# A screen of 1,049 schizophrenia and 30 Alzheimer’s-associated variants for regulatory potential

**DOI:** 10.1101/447557

**Authors:** Leslie Myint, Ruihua Wang, Leandros Boukas, Kasper D. Hansen, Loyal A. Goff, Dimitrios Avramopoulos

**Affiliations:** Department of Biostatistics, Johns Hopkins Bloomberg School of Public Health; McKusick-Nathans Institute of Genetic Medicine, Johns Hopkins School of Medicine; Department of Neuroscience, Johns Hopkins School of Medicine; Department of Psychiatry, Johns Hopkins School of Medicine

**Keywords:** schizophrenia, Alzheimer’s, association, gene regulation, reporter assays

## Abstract

Recent genome-wide association studies (GWAS) identified numerous schizophrenia (SZ) and Alzheimer’s disease (AD) associated loci, most outside protein-coding regions and hypothesized to affect gene transcription. We used a massively parallel reporter assay (MPRA) to screen, 1,049 SZ and 30 AD variants in 64 and 9 loci respectively for allele differences in driving reporter gene expression. A library of synthetic oligonucleotides assaying each allele 5 times was transfected into K562 chronic myelogenous leukemia lymphoblasts and SK-SY5Y human neuroblastoma cells. 148 variants showed allelic differences in K562 and 53 in SK-SY5Y cells, on average 2.6 variants per locus. Nine showed significant differences in both lines, a modest overlap reflecting different regulatory landscapes of these lines that also differ significantly in chromatin marks. Eight of nine were in the same direction. We observe no preference for risk alleles to increase or decrease expression. We find a positive correlation between the number of SNPs in Linkage Disequilibrium (LD) and the proportion of functional SNPs supporting combinatorial effects that may lead to haplotype selection. Our results prioritize future functional follow up of disease associated SNPs to determine the driver GWAS variant(s), at each locus and enhance our understanding of gene regulation dynamics.

## SUPPLEMENTAL TABLE 3 for "A screen of 1,049 schizophrenia and 30 Alzheimer’s-associated variants for regulatory potential" (part 1 of 3)

```
>EF1a.49_KJ638686:1-96:0
ACTGGCCGCTTCACTGcgtgaggctccggtgcccgtcagtgggcagagcgcacatcgcccacagtccccgagaagttggggggaggggtcggcaattgaaccggtgcctagGGTACCTCTAGATAATGCTTCTAGATCGGAAGAGCGTCG
>EF1a.49_KJ638686:1-96:1
ACTGGCCGCTTCACTGcgtgaggctccggtgcccgtcagtgggcagagcgcacatcgcccacagtccccgagaagttggggggaggggtcggcaattgaaccggtgcctagGGTACCTCTAGACTTGGAGCGAAGATCGGAAGAGCGTCG
>EF1a.49_KJ638686:1-96:2
ACTGGCCGCTTCACTGcgtgaggctccggtgcccgtcagtgggcagagcgcacatcgcccacagtccccgagaagttggggggaggggtcggcaattgaaccggtgcctagGGTACCTCTAGATTGCTCTCTAAGATCGGAAGAGCGTCG
>EF1a.49_KJ638686:1-96:3
ACTGGCCGCTTCACTGcgtgaggctccggtgcccgtcagtgggcagagcgcacatcgcccacagtccccgagaagttggggggaggggtcggcaattgaaccggtgcctagGGTACCTCTAGAACGGCAGGCCAGATCGGAAGAGCGTCG
>EF1a.49_KJ638686:1-96:4
ACTGGCCGCTTCACTGcgtgaggctccggtgcccgtcagtgggcagagcgcacatcgcccacagtccccgagaagttggggggaggggtcggcaattgaaccggtgcctagGGTACCTCTAGAACGCCCGCCGAGATCGGAAGAGCGTCG
>EF1a.49_KJ638686:11-106:0
ACTGGCCGCTTCACTGcggtgcccgtcagtgggcagagcgcacatcgcccacagtccccgagaagttggggggaggggtcggcaattgaaccggtgcctagagaaggtggcGGTACCTCTAGAAGCGCGAGGCAGATCGGAAGAGCGTCG
>EF1a.49_KJ638686:11-106:1
ACTGGCCGCTTCACTGcggtgcccgtcagtgggcagagcgcacatcgcccacagtccccgagaagttggggggaggggtcggcaattgaaccggtgcctagagaaggtggcGGTACCTCTAGAAAGGGCAGTGAGATCGGAAGAGCGTCG
>EF1a.49_KJ638686:11-106:2
ACTGGCCGCTTCACTGcggtgcccgtcagtgggcagagcgcacatcgcccacagtccccgagaagttggggggaggggtcggcaattgaaccggtgcctagagaaggtggcGGTACCTCTAGATTATGCCATTAGATCGGAAGAGCGTCG
>EF1a.49_KJ638686:11-106:3
ACTGGCCGCTTCACTGcggtgcccgtcagtgggcagagcgcacatcgcccacagtccccgagaagttggggggaggggtcggcaattgaaccggtgcctagagaaggtggcGGTACCTCTAGAAGACCTGTTCAGATCGGAAGAGCGTCG
>EF1a.49_KJ638686:11-106:4
ACTGGCCGCTTCACTGcggtgcccgtcagtgggcagagcgcacatcgcccacagtccccgagaagttggggggaggggtcggcaattgaaccggtgcctagagaaggtggcGGTACCTCTAGAACTCGGGAATAGATCGGAAGAGCGTCG
>EF1a.49_KJ638686:21-116:0
ACTGGCCGCTTCACTGcagtgggcagagcgcacatcgcccacagtccccgagaagttggggggaggggtcggcaattgaaccggtgcctagagaaggtggcgcggggtaaaGGTACCTCTAGAAACGCATATTAGATCGGAAGAGCGTCG
>EF1a.49_KJ638686:21-116:1
ACTGGCCGCTTCACTGcagtgggcagagcgcacatcgcccacagtccccgagaagttggggggaggggtcggcaattgaaccggtgcctagagaaggtggcgcggggtaaaGGTACCTCTAGAAGAGGCAAAGAGATCGGAAGAGCGTCG
>EF1a.49_KJ638686:21-116:2
ACTGGCCGCTTCACTGcagtgggcagagcgcacatcgcccacagtccccgagaagttggggggaggggtcggcaattgaaccggtgcctagagaaggtggcgcggggtaaaGGTACCTCTAGATGCTAAAAAAAGATCGGAAGAGCGTCG
>EF1a.49_KJ638686:21-116:3
ACTGGCCGCTTCACTGcagtgggcagagcgcacatcgcccacagtccccgagaagttggggggaggggtcggcaattgaaccggtgcctagagaaggtggcgcggggtaaaGGTACCTCTAGAAGAACGTAATAGATCGGAAGAGCGTCG
>EF1a.49_KJ638686:21-116:4
ACTGGCCGCTTCACTGcagtgggcagagcgcacatcgcccacagtccccgagaagttggggggaggggtcggcaattgaaccggtgcctagagaaggtggcgcggggtaaaGGTACCTCTAGACCGGATCTAAAGATCGGAAGAGCGTCG
>EF1a.49_KJ638686:31-126:0
ACTGGCCGCTTCACTGagcgcacatcgcccacagtccccgagaagttggggggaggggtcggcaattgaaccggtgcctagagaaggtggcgcggggtaaactgggaaagtGGTACCTCTAGATTTGGTAGACAGATCGGAAGAGCGTCG
>EF1a.49_KJ638686:31-126:1
ACTGGCCGCTTCACTGagcgcacatcgcccacagtccccgagaagttggggggaggggtcggcaattgaaccggtgcctagagaaggtggcgcggggtaaactgggaaagtGGTACCTCTAGATCGCCTTTCCAGATCGGAAGAGCGTCG
>EF1a.49_KJ638686:31-126:2
ACTGGCCGCTTCACTGagcgcacatcgcccacagtccccgagaagttggggggaggggtcggcaattgaaccggtgcctagagaaggtggcgcggggtaaactgggaaagtGGTACCTCTAGACGTTAGGTGCAGATCGGAAGAGCGTCG
>EF1a.49_KJ638686:31-126:3
ACTGGCCGCTTCACTGagcgcacatcgcccacagtccccgagaagttggggggaggggtcggcaattgaaccggtgcctagagaaggtggcgcggggtaaactgggaaagtGGTACCTCTAGACCTTCCGGATAGATCGGAAGAGCGTCG
>EF1a.49_KJ638686:31-126:4
ACTGGCCGCTTCACTGagcgcacatcgcccacagtccccgagaagttggggggaggggtcggcaattgaaccggtgcctagagaaggtggcgcggggtaaactgggaaagtGGTACCTCTAGACAGTTGGTTGAGATCGGAAGAGCGTCG
>EF1a.49_KJ638686:41-136:0
ACTGGCCGCTTCACTGgcccacagtccccgagaagttggggggaggggtcggcaattgaaccggtgcctagagaaggtggcgcggggtaaactgggaaagtgatgtcgtgtGGTACCTCTAGATCCCTGGCGAAGATCGGAAGAGCGTCG
>EF1a.49_KJ638686:41-136:1
ACTGGCCGCTTCACTGgcccacagtccccgagaagttggggggaggggtcggcaattgaaccggtgcctagagaaggtggcgcggggtaaactgggaaagtgatgtcgtgtGGTACCTCTAGAACACGTGAGCAGATCGGAAGAGCGTCG
>EF1a.49_KJ638686:41-136:2
ACTGGCCGCTTCACTGgcccacagtccccgagaagttggggggaggggtcggcaattgaaccggtgcctagagaaggtggcgcggggtaaactgggaaagtgatgtcgtgtGGTACCTCTAGACGAGTCCTCAAGATCGGAAGAGCGTCG
>EF1a.49_KJ638686:41-136:3
ACTGGCCGCTTCACTGgcccacagtccccgagaagttggggggaggggtcggcaattgaaccggtgcctagagaaggtggcgcggggtaaactgggaaagtgatgtcgtgtGGTACCTCTAGAGAATATGAAGAGATCGGAAGAGCGTCG
>EF1a.49_KJ638686:41-136:4
ACTGGCCGCTTCACTGgcccacagtccccgagaagttggggggaggggtcggcaattgaaccggtgcctagagaaggtggcgcggggtaaactgggaaagtgatgtcgtgtGGTACCTCTAGACAATAGGATGAGATCGGAAGAGCGTCG
>EF1a.49_KJ638686:51-146:0
ACTGGCCGCTTCACTGcccgagaagttggggggaggggtcggcaattgaaccggtgcctagagaaggtggcgcggggtaaactgggaaagtgatgtcgtgtactggctccgGGTACCTCTAGAGAGGGACTGAAGATCGGAAGAGCGTCG
>EF1a.49_KJ638686:51-146:1
ACTGGCCGCTTCACTGcccgagaagttggggggaggggtcggcaattgaaccggtgcctagagaaggtggcgcggggtaaactgggaaagtgatgtcgtgtactggctccgGGTACCTCTAGATAGAAGTATAAGATCGGAAGAGCGTCG
>EF1a.49_KJ638686:51-146:2
ACTGGCCGCTTCACTGcccgagaagttggggggaggggtcggcaattgaaccggtgcctagagaaggtggcgcggggtaaactgggaaagtgatgtcgtgtactggctccgGGTACCTCTAGAGGCGTTTCTCAGATCGGAAGAGCGTCG
>EF1a.49_KJ638686:51-146:3
ACTGGCCGCTTCACTGcccgagaagttggggggaggggtcggcaattgaaccggtgcctagagaaggtggcgcggggtaaactgggaaagtgatgtcgtgtactggctccgGGTACCTCTAGAGACTCATCTAAGATCGGAAGAGCGTCG
>EF1a.49_KJ638686:51-146:4
ACTGGCCGCTTCACTGcccgagaagttggggggaggggtcggcaattgaaccggtgcctagagaaggtggcgcggggtaaactgggaaagtgatgtcgtgtactggctccgGGTACCTCTAGAGCGGCTGGCAAGATCGGAAGAGCGTCG
>EF1a.49_KJ638686:61-156:0
ACTGGCCGCTTCACTGtggggggaggggtcggcaattgaaccggtgcctagagaaggtggcgcggggtaaactgggaaagtgatgtcgtgtactggctccgcctttttcccGGTACCTCTAGAAGAACTGGGCAGATCGGAAGAGCGTCG
>EF1a.49_KJ638686:61-156:1
ACTGGCCGCTTCACTGtggggggaggggtcggcaattgaaccggtgcctagagaaggtggcgcggggtaaactgggaaagtgatgtcgtgtactggctccgcctttttcccGGTACCTCTAGACGAATCTTCTAGATCGGAAGAGCGTCG
>EF1a.49_KJ638686:61-156:2
ACTGGCCGCTTCACTGtggggggaggggtcggcaattgaaccggtgcctagagaaggtggcgcggggtaaactgggaaagtgatgtcgtgtactggctccgcctttttcccGGTACCTCTAGAATGAAGACGAAGATCGGAAGAGCGTCG
>EF1a.49_KJ638686:61-156:3
ACTGGCCGCTTCACTGtggggggaggggtcggcaattgaaccggtgcctagagaaggtggcgcggggtaaactgggaaagtgatgtcgtgtactggctccgcctttttcccGGTACCTCTAGATATAAAAACAAGATCGGAAGAGCGTCG
>EF1a.49_KJ638686:61-156:4
ACTGGCCGCTTCACTGtggggggaggggtcggcaattgaaccggtgcctagagaaggtggcgcggggtaaactgggaaagtgatgtcgtgtactggctccgcctttttcccGGTACCTCTAGAATCCAGCGTTAGATCGGAAGAGCGTCG
>EF1a.49_KJ638686:71-166:0
ACTGGCCGCTTCACTGggtcggcaattgaaccggtgcctagagaaggtggcgcggggtaaactgggaaagtgatgtcgtgtactggctccgcctttttcccgagggtggggGGTACCTCTAGAGGAGAATAGGAGATCGGAAGAGCGTCG
>EF1a.49_KJ638686:71-166:1
ACTGGCCGCTTCACTGggtcggcaattgaaccggtgcctagagaaggtggcgcggggtaaactgggaaagtgatgtcgtgtactggctccgcctttttcccgagggtggggGGTACCTCTAGAGTCAAGACAGAGATCGGAAGAGCGTCG
>EF1a.49_KJ638686:71-166:2
ACTGGCCGCTTCACTGggtcggcaattgaaccggtgcctagagaaggtggcgcggggtaaactgggaaagtgatgtcgtgtactggctccgcctttttcccgagggtggggGGTACCTCTAGAGGTGTTGGTCAGATCGGAAGAGCGTCG
>EF1a.49_KJ638686:71-166:3
ACTGGCCGCTTCACTGggtcggcaattgaaccggtgcctagagaaggtggcgcggggtaaactgggaaagtgatgtcgtgtactggctccgcctttttcccgagggtggggGGTACCTCTAGACGTACTCACTAGATCGGAAGAGCGTCG
>EF1a.49_KJ638686:71-166:4
ACTGGCCGCTTCACTGggtcggcaattgaaccggtgcctagagaaggtggcgcggggtaaactgggaaagtgatgtcgtgtactggctccgcctttttcccgagggtggggGGTACCTCTAGAGGCATGATGTAGATCGGAAGAGCGTCG
>EF1a.49_KJ638686:81-176:0
ACTGGCCGCTTCACTGtgaaccggtgcctagagaaggtggcgcggggtaaactgggaaagtgatgtcgtgtactggctccgcctttttcccgagggtgggggagaaccgtaGGTACCTCTAGAAATTCCCCAAAGATCGGAAGAGCGTCG
>EF1a.49_KJ638686:81-176:1
ACTGGCCGCTTCACTGtgaaccggtgcctagagaaggtggcgcggggtaaactgggaaagtgatgtcgtgtactggctccgcctttttcccgagggtgggggagaaccgtaGGTACCTCTAGAAGCCATTGTTAGATCGGAAGAGCGTCG
>EF1a.49_KJ638686:81-176:2
ACTGGCCGCTTCACTGtgaaccggtgcctagagaaggtggcgcggggtaaactgggaaagtgatgtcgtgtactggctccgcctttttcccgagggtgggggagaaccgtaGGTACCTCTAGACAACGTTAGAAGATCGGAAGAGCGTCG
>EF1a.49_KJ638686:81-176:3
ACTGGCCGCTTCACTGtgaaccggtgcctagagaaggtggcgcggggtaaactgggaaagtgatgtcgtgtactggctccgcctttttcccgagggtgggggagaaccgtaGGTACCTCTAGACCATCTGATCAGATCGGAAGAGCGTCG
>EF1a.49_KJ638686:81-176:4
ACTGGCCGCTTCACTGtgaaccggtgcctagagaaggtggcgcggggtaaactgggaaagtgatgtcgtgtactggctccgcctttttcccgagggtgggggagaaccgtaGGTACCTCTAGAGGGCCAGGCAAGATCGGAAGAGCGTCG
>EF1a.49_KJ638686:91-186:0
ACTGGCCGCTTCACTGcctagagaaggtggcgcggggtaaactgggaaagtgatgtcgtgtactggctccgcctttttcccgagggtgggggagaaccgtatataagtgcaGGTACCTCTAGAATTAATCCTCAGATCGGAAGAGCGTCG
>EF1a.49_KJ638686:91-186:1
ACTGGCCGCTTCACTGcctagagaaggtggcgcggggtaaactgggaaagtgatgtcgtgtactggctccgcctttttcccgagggtgggggagaaccgtatataagtgcaGGTACCTCTAGATGCGTCGCCTAGATCGGAAGAGCGTCG
>EF1a.49_KJ638686:91-186:2
ACTGGCCGCTTCACTGcctagagaaggtggcgcggggtaaactgggaaagtgatgtcgtgtactggctccgcctttttcccgagggtgggggagaaccgtatataagtgcaGGTACCTCTAGAGCGTGGTGCCAGATCGGAAGAGCGTCG
>EF1a.49_KJ638686:91-186:3
ACTGGCCGCTTCACTGcctagagaaggtggcgcggggtaaactgggaaagtgatgtcgtgtactggctccgcctttttcccgagggtgggggagaaccgtatataagtgcaGGTACCTCTAGATAAGAGATATAGATCGGAAGAGCGTCG
>EF1a.49_KJ638686:91-186:4
ACTGGCCGCTTCACTGcctagagaaggtggcgcggggtaaactgggaaagtgatgtcgtgtactggctccgcctttttcccgagggtgggggagaaccgtatataagtgcaGGTACCTCTAGACACACCGTCCAGATCGGAAGAGCGTCG
>EF1a.49_KJ638686:101-196:0
ACTGGCCGCTTCACTGgtggcgcggggtaaactgggaaagtgatgtcgtgtactggctccgcctttttcccgagggtgggggagaaccgtatataagtgcagtagtcgccgGGTACCTCTAGAAGTGAACATTAGATCGGAAGAGCGTCG
>EF1a.49_KJ638686:101-196:1
ACTGGCCGCTTCACTGgtggcgcggggtaaactgggaaagtgatgtcgtgtactggctccgcctttttcccgagggtgggggagaaccgtatataagtgcagtagtcgccgGGTACCTCTAGACCGCAAAGCCAGATCGGAAGAGCGTCG
>EF1a.49_KJ638686:101-196:2
ACTGGCCGCTTCACTGgtggcgcggggtaaactgggaaagtgatgtcgtgtactggctccgcctttttcccgagggtgggggagaaccgtatataagtgcagtagtcgccgGGTACCTCTAGATACAGCCCGAAGATCGGAAGAGCGTCG
>EF1a.49_KJ638686:101-196:3
ACTGGCCGCTTCACTGgtggcgcggggtaaactgggaaagtgatgtcgtgtactggctccgcctttttcccgagggtgggggagaaccgtatataagtgcagtagtcgccgGGTACCTCTAGAGAGCTTTCTGAGATCGGAAGAGCGTCG
>EF1a.49_KJ638686:101-196:4
ACTGGCCGCTTCACTGgtggcgcggggtaaactgggaaagtgatgtcgtgtactggctccgcctttttcccgagggtgggggagaaccgtatataagtgcagtagtcgccgGGTACCTCTAGACCTGTCGGGGAGATCGGAAGAGCGTCG
>EF1a.49_KJ638686:111-206:0
ACTGGCCGCTTCACTGgtaaactgggaaagtgatgtcgtgtactggctccgcctttttcccgagggtgggggagaaccgtatataagtgcagtagtcgccgtgaacgttctGGTACCTCTAGACCTGATGAGTAGATCGGAAGAGCGTCG
>EF1a.49_KJ638686:111-206:1
ACTGGCCGCTTCACTGgtaaactgggaaagtgatgtcgtgtactggctccgcctttttcccgagggtgggggagaaccgtatataagtgcagtagtcgccgtgaacgttctGGTACCTCTAGACAGTTCACAAAGATCGGAAGAGCGTCG
>EF1a.49_KJ638686:111-206:2
ACTGGCCGCTTCACTGgtaaactgggaaagtgatgtcgtgtactggctccgcctttttcccgagggtgggggagaaccgtatataagtgcagtagtcgccgtgaacgttctGGTACCTCTAGAGCACCCGTTGAGATCGGAAGAGCGTCG
>EF1a.49_KJ638686:111-206:3
ACTGGCCGCTTCACTGgtaaactgggaaagtgatgtcgtgtactggctccgcctttttcccgagggtgggggagaaccgtatataagtgcagtagtcgccgtgaacgttctGGTACCTCTAGATGAGTCCGGTAGATCGGAAGAGCGTCG
>EF1a.49_KJ638686:111-206:4
ACTGGCCGCTTCACTGgtaaactgggaaagtgatgtcgtgtactggctccgcctttttcccgagggtgggggagaaccgtatataagtgcagtagtcgccgtgaacgttctGGTACCTCTAGACTAGCGAGTGAGATCGGAAGAGCGTCG
>EF1a.49_KJ638686:121-216:0
ACTGGCCGCTTCACTGaaagtgatgtcgtgtactggctccgcctttttcccgagggtgggggagaaccgtatataagtgcagtagtcgccgtgaacgttctttttcgcaacGGTACCTCTAGATCGCTCTATTAGATCGGAAGAGCGTCG
>EF1a.49_KJ638686:121-216:1
ACTGGCCGCTTCACTGaaagtgatgtcgtgtactggctccgcctttttcccgagggtgggggagaaccgtatataagtgcagtagtcgccgtgaacgttctttttcgcaacGGTACCTCTAGATTTCACCTTCAGATCGGAAGAGCGTCG
>EF1a.49_KJ638686:121-216:2
ACTGGCCGCTTCACTGaaagtgatgtcgtgtactggctccgcctttttcccgagggtgggggagaaccgtatataagtgcagtagtcgccgtgaacgttctttttcgcaacGGTACCTCTAGAGGGGGTCGACAGATCGGAAGAGCGTCG
>EF1a.49_KJ638686:121-216:3
ACTGGCCGCTTCACTGaaagtgatgtcgtgtactggctccgcctttttcccgagggtgggggagaaccgtatataagtgcagtagtcgccgtgaacgttctttttcgcaacGGTACCTCTAGATGTTTGCCTAAGATCGGAAGAGCGTCG
>EF1a.49_KJ638686:121-216:4
ACTGGCCGCTTCACTGaaagtgatgtcgtgtactggctccgcctttttcccgagggtgggggagaaccgtatataagtgcagtagtcgccgtgaacgttctttttcgcaacGGTACCTCTAGAGGGCCGGATCAGATCGGAAGAGCGTCG
>EF1a.49_KJ638686:131-226:0
ACTGGCCGCTTCACTGcgtgtactggctccgcctttttcccgagggtgggggagaaccgtatataagtgcagtagtcgccgtgaacgttctttttcgcaacgggtttgccgGGTACCTCTAGATGTGGTAGATAGATCGGAAGAGCGTCG
>EF1a.49_KJ638686:131-226:1
ACTGGCCGCTTCACTGcgtgtactggctccgcctttttcccgagggtgggggagaaccgtatataagtgcagtagtcgccgtgaacgttctttttcgcaacgggtttgccgGGTACCTCTAGAGTGAATGGGGAGATCGGAAGAGCGTCG
>EF1a.49_KJ638686:131-226:2
ACTGGCCGCTTCACTGcgtgtactggctccgcctttttcccgagggtgggggagaaccgtatataagtgcagtagtcgccgtgaacgttctttttcgcaacgggtttgccgGGTACCTCTAGATGGGTTGCCGAGATCGGAAGAGCGTCG
>EF1a.49_KJ638686:131-226:3
ACTGGCCGCTTCACTGcgtgtactggctccgcctttttcccgagggtgggggagaaccgtatataagtgcagtagtcgccgtgaacgttctttttcgcaacgggtttgccgGGTACCTCTAGAGAGGCGGGTAAGATCGGAAGAGCGTCG
>EF1a.49_KJ638686:131-226:4
ACTGGCCGCTTCACTGcgtgtactggctccgcctttttcccgagggtgggggagaaccgtatataagtgcagtagtcgccgtgaacgttctttttcgcaacgggtttgccgGGTACCTCTAGAGTATGACTTGAGATCGGAAGAGCGTCG
>EF1a.49_KJ638686:141-236:0
ACTGGCCGCTTCACTGctccgcctttttcccgagggtgggggagaaccgtatataagtgcagtagtcgccgtgaacgttctttttcgcaacgggtttgccgccagaacacaGGTACCTCTAGAATCTTTTAGCAGATCGGAAGAGCGTCG
>EF1a.49_KJ638686:141-236:1
ACTGGCCGCTTCACTGctccgcctttttcccgagggtgggggagaaccgtatataagtgcagtagtcgccgtgaacgttctttttcgcaacgggtttgccgccagaacacaGGTACCTCTAGAAAGCTGACGAAGATCGGAAGAGCGTCG
>EF1a.49_KJ638686:141-236:2
ACTGGCCGCTTCACTGctccgcctttttcccgagggtgggggagaaccgtatataagtgcagtagtcgccgtgaacgttctttttcgcaacgggtttgccgccagaacacaGGTACCTCTAGAGTCTCGAATGAGATCGGAAGAGCGTCG
>EF1a.49_KJ638686:141-236:3
ACTGGCCGCTTCACTGctccgcctttttcccgagggtgggggagaaccgtatataagtgcagtagtcgccgtgaacgttctttttcgcaacgggtttgccgccagaacacaGGTACCTCTAGAAAAGATGGTTAGATCGGAAGAGCGTCG
>EF1a.49_KJ638686:141-236:4
ACTGGCCGCTTCACTGctccgcctttttcccgagggtgggggagaaccgtatataagtgcagtagtcgccgtgaacgttctttttcgcaacgggtttgccgccagaacacaGGTACCTCTAGACTTCAGAGGGAGATCGGAAGAGCGTCG
>EF1a.49_KJ638686:151-246:0
ACTGGCCGCTTCACTGttcccgagggtgggggagaaccgtatataagtgcagtagtcgccgtgaacgttctttttcgcaacgggtttgccgccagaacacaggtaagtgccGGTACCTCTAGATTAGTCGGGTAGATCGGAAGAGCGTCG
>EF1a.49_KJ638686:151-246:1
ACTGGCCGCTTCACTGttcccgagggtgggggagaaccgtatataagtgcagtagtcgccgtgaacgttctttttcgcaacgggtttgccgccagaacacaggtaagtgccGGTACCTCTAGAAGGCAAGAGCAGATCGGAAGAGCGTCG
>EF1a.49_KJ638686:151-246:2
ACTGGCCGCTTCACTGttcccgagggtgggggagaaccgtatataagtgcagtagtcgccgtgaacgttctttttcgcaacgggtttgccgccagaacacaggtaagtgccGGTACCTCTAGAGTGAATTGTTAGATCGGAAGAGCGTCG
>EF1a.49_KJ638686:151-246:3
ACTGGCCGCTTCACTGttcccgagggtgggggagaaccgtatataagtgcagtagtcgccgtgaacgttctttttcgcaacgggtttgccgccagaacacaggtaagtgccGGTACCTCTAGATAGCCGACTTAGATCGGAAGAGCGTCG
>EF1a.49_KJ638686:151-246:4
ACTGGCCGCTTCACTGttcccgagggtgggggagaaccgtatataagtgcagtagtcgccgtgaacgttctttttcgcaacgggtttgccgccagaacacaggtaagtgccGGTACCTCTAGATATAATGGCCAGATCGGAAGAGCGTCG
>EF1a.49_KJ638686:161-256:0
ACTGGCCGCTTCACTGtgggggagaaccgtatataagtgcagtagtcgccgtgaacgttctttttcgcaacgggtttgccgccagaacacaggtaagtgccgtgtgtggttGGTACCTCTAGACCTATATTAGAGATCGGAAGAGCGTCG
>EF1a.49_KJ638686:161-256:1
ACTGGCCGCTTCACTGtgggggagaaccgtatataagtgcagtagtcgccgtgaacgttctttttcgcaacgggtttgccgccagaacacaggtaagtgccgtgtgtggttGGTACCTCTAGACACTTGGTCCAGATCGGAAGAGCGTCG
>EF1a.49_KJ638686:161-256:2
ACTGGCCGCTTCACTGtgggggagaaccgtatataagtgcagtagtcgccgtgaacgttctttttcgcaacgggtttgccgccagaacacaggtaagtgccgtgtgtggttGGTACCTCTAGACATCGTTTACAGATCGGAAGAGCGTCG
>EF1a.49_KJ638686:161-256:3
ACTGGCCGCTTCACTGtgggggagaaccgtatataagtgcagtagtcgccgtgaacgttctttttcgcaacgggtttgccgccagaacacaggtaagtgccgtgtgtggttGGTACCTCTAGATTGGCTACTCAGATCGGAAGAGCGTCG
>EF1a.49_KJ638686:161-256:4
ACTGGCCGCTTCACTGtgggggagaaccgtatataagtgcagtagtcgccgtgaacgttctttttcgcaacgggtttgccgccagaacacaggtaagtgccgtgtgtggttGGTACCTCTAGAGACCCGAACCAGATCGGAAGAGCGTCG
>EF1a.49_KJ638686:171-266:0
ACTGGCCGCTTCACTGccgtatataagtgcagtagtcgccgtgaacgttctttttcgcaacgggtttgccgccagaacacaggtaagtgccgtgtgtggttcccgcgggccGGTACCTCTAGACGGTCAAAATAGATCGGAAGAGCGTCG
>EF1a.49_KJ638686:171-266:1
ACTGGCCGCTTCACTGccgtatataagtgcagtagtcgccgtgaacgttctttttcgcaacgggtttgccgccagaacacaggtaagtgccgtgtgtggttcccgcgggccGGTACCTCTAGAATGGGCATCAAGATCGGAAGAGCGTCG
>EF1a.49_KJ638686:171-266:2
ACTGGCCGCTTCACTGccgtatataagtgcagtagtcgccgtgaacgttctttttcgcaacgggtttgccgccagaacacaggtaagtgccgtgtgtggttcccgcgggccGGTACCTCTAGACGGACAAGCTAGATCGGAAGAGCGTCG
>EF1a.49_KJ638686:171-266:3
ACTGGCCGCTTCACTGccgtatataagtgcagtagtcgccgtgaacgttctttttcgcaacgggtttgccgccagaacacaggtaagtgccgtgtgtggttcccgcgggccGGTACCTCTAGAGCTGTATGCAAGATCGGAAGAGCGTCG
>EF1a.49_KJ638686:171-266:4
ACTGGCCGCTTCACTGccgtatataagtgcagtagtcgccgtgaacgttctttttcgcaacgggtttgccgccagaacacaggtaagtgccgtgtgtggttcccgcgggccGGTACCTCTAGAGTTGCGATCGAGATCGGAAGAGCGTCG
>EF1a.49_KJ638686:181-276:0
ACTGGCCGCTTCACTGgtgcagtagtcgccgtgaacgttctttttcgcaacgggtttgccgccagaacacaggtaagtgccgtgtgtggttcccgcgggcctggcctctttGGTACCTCTAGATGCATCTGATAGATCGGAAGAGCGTCG
>EF1a.49_KJ638686:181-276:1
ACTGGCCGCTTCACTGgtgcagtagtcgccgtgaacgttctttttcgcaacgggtttgccgccagaacacaggtaagtgccgtgtgtggttcccgcgggcctggcctctttGGTACCTCTAGACGACCTCGCGAGATCGGAAGAGCGTCG
>EF1a.49_KJ638686:181-276:2
ACTGGCCGCTTCACTGgtgcagtagtcgccgtgaacgttctttttcgcaacgggtttgccgccagaacacaggtaagtgccgtgtgtggttcccgcgggcctggcctctttGGTACCTCTAGATATACGTATAAGATCGGAAGAGCGTCG
>EF1a.49_KJ638686:181-276:3
ACTGGCCGCTTCACTGgtgcagtagtcgccgtgaacgttctttttcgcaacgggtttgccgccagaacacaggtaagtgccgtgtgtggttcccgcgggcctggcctctttGGTACCTCTAGAAGCATAAGCCAGATCGGAAGAGCGTCG
>EF1a.49_KJ638686:181-276:4
ACTGGCCGCTTCACTGgtgcagtagtcgccgtgaacgttctttttcgcaacgggtttgccgccagaacacaggtaagtgccgtgtgtggttcccgcgggcctggcctctttGGTACCTCTAGACCACTGATCAAGATCGGAAGAGCGTCG
>EF1a.49_KJ638686:191-286:0
ACTGGCCGCTTCACTGcgccgtgaacgttctttttcgcaacgggtttgccgccagaacacaggtaagtgccgtgtgtggttcccgcgggcctggcctctttacgggttatgGGTACCTCTAGACACCCGGTAGAGATCGGAAGAGCGTCG
>EF1a.49_KJ638686:191-286:1
ACTGGCCGCTTCACTGcgccgtgaacgttctttttcgcaacgggtttgccgccagaacacaggtaagtgccgtgtgtggttcccgcgggcctggcctctttacgggttatgGGTACCTCTAGACACCTCTTGCAGATCGGAAGAGCGTCG
>EF1a.49_KJ638686:191-286:2
ACTGGCCGCTTCACTGcgccgtgaacgttctttttcgcaacgggtttgccgccagaacacaggtaagtgccgtgtgtggttcccgcgggcctggcctctttacgggttatgGGTACCTCTAGAGACCGATGTTAGATCGGAAGAGCGTCG
>EF1a.49_KJ638686:191-286:3
ACTGGCCGCTTCACTGcgccgtgaacgttctttttcgcaacgggtttgccgccagaacacaggtaagtgccgtgtgtggttcccgcgggcctggcctctttacgggttatgGGTACCTCTAGAAGTCCGTTCTAGATCGGAAGAGCGTCG
>EF1a.49_KJ638686:191-286:4
ACTGGCCGCTTCACTGcgccgtgaacgttctttttcgcaacgggtttgccgccagaacacaggtaagtgccgtgtgtggttcccgcgggcctggcctctttacgggttatgGGTACCTCTAGACGACGTGTAGAGATCGGAAGAGCGTCG
>EF1a.49_KJ638686:201-296:0
ACTGGCCGCTTCACTGgttctttttcgcaacgggtttgccgccagaacacaggtaagtgccgtgtgtggttcccgcgggcctggcctctttacgggttatggcccttgcgtGGTACCTCTAGACTACGTCACGAGATCGGAAGAGCGTCG
>EF1a.49_KJ638686:201-296:1
ACTGGCCGCTTCACTGgttctttttcgcaacgggtttgccgccagaacacaggtaagtgccgtgtgtggttcccgcgggcctggcctctttacgggttatggcccttgcgtGGTACCTCTAGACTGGTGCTCCAGATCGGAAGAGCGTCG
>EF1a.49_KJ638686:201-296:2
ACTGGCCGCTTCACTGgttctttttcgcaacgggtttgccgccagaacacaggtaagtgccgtgtgtggttcccgcgggcctggcctctttacgggttatggcccttgcgtGGTACCTCTAGAATGGGGGTCCAGATCGGAAGAGCGTCG
>EF1a.49_KJ638686:201-296:3
ACTGGCCGCTTCACTGgttctttttcgcaacgggtttgccgccagaacacaggtaagtgccgtgtgtggttcccgcgggcctggcctctttacgggttatggcccttgcgtGGTACCTCTAGAGGTCAACTTTAGATCGGAAGAGCGTCG
>EF1a.49_KJ638686:201-296:4
ACTGGCCGCTTCACTGgttctttttcgcaacgggtttgccgccagaacacaggtaagtgccgtgtgtggttcccgcgggcctggcctctttacgggttatggcccttgcgtGGTACCTCTAGAGAATTCTGCGAGATCGGAAGAGCGTCG
>EF1a.49_KJ638686:211-306:0
ACTGGCCGCTTCACTGgcaacgggtttgccgccagaacacaggtaagtgccgtgtgtggttcccgcgggcctggcctctttacgggttatggcccttgcgtgccttgaattGGTACCTCTAGAACGGAATTTGAGATCGGAAGAGCGTCG
>EF1a.49_KJ638686:211-306:1
ACTGGCCGCTTCACTGgcaacgggtttgccgccagaacacaggtaagtgccgtgtgtggttcccgcgggcctggcctctttacgggttatggcccttgcgtgccttgaattGGTACCTCTAGAGACATGTTCTAGATCGGAAGAGCGTCG
>EF1a.49_KJ638686:211-306:2
ACTGGCCGCTTCACTGgcaacgggtttgccgccagaacacaggtaagtgccgtgtgtggttcccgcgggcctggcctctttacgggttatggcccttgcgtgccttgaattGGTACCTCTAGATGTAACACCCAGATCGGAAGAGCGTCG
>EF1a.49_KJ638686:211-306:3
ACTGGCCGCTTCACTGgcaacgggtttgccgccagaacacaggtaagtgccgtgtgtggttcccgcgggcctggcctctttacgggttatggcccttgcgtgccttgaattGGTACCTCTAGACATGGTACAGAGATCGGAAGAGCGTCG
>EF1a.49_KJ638686:211-306:4
ACTGGCCGCTTCACTGgcaacgggtttgccgccagaacacaggtaagtgccgtgtgtggttcccgcgggcctggcctctttacgggttatggcccttgcgtgccttgaattGGTACCTCTAGATAGGAGTGGAAGATCGGAAGAGCGTCG
>EF1a.49_KJ638686:221-316:0
ACTGGCCGCTTCACTGtgccgccagaacacaggtaagtgccgtgtgtggttcccgcgggcctggcctctttacgggttatggcccttgcgtgccttgaattacttccacctGGTACCTCTAGACTGTATGTAGAGATCGGAAGAGCGTCG
>EF1a.49_KJ638686:221-316:1
ACTGGCCGCTTCACTGtgccgccagaacacaggtaagtgccgtgtgtggttcccgcgggcctggcctctttacgggttatggcccttgcgtgccttgaattacttccacctGGTACCTCTAGATAATGTTTGCAGATCGGAAGAGCGTCG
>EF1a.49_KJ638686:221-316:2
ACTGGCCGCTTCACTGtgccgccagaacacaggtaagtgccgtgtgtggttcccgcgggcctggcctctttacgggttatggcccttgcgtgccttgaattacttccacctGGTACCTCTAGACGTCATAGTAAGATCGGAAGAGCGTCG
>EF1a.49_KJ638686:221-316:3
ACTGGCCGCTTCACTGtgccgccagaacacaggtaagtgccgtgtgtggttcccgcgggcctggcctctttacgggttatggcccttgcgtgccttgaattacttccacctGGTACCTCTAGAAGGCGCAGTCAGATCGGAAGAGCGTCG
>EF1a.49_KJ638686:221-316:4
ACTGGCCGCTTCACTGtgccgccagaacacaggtaagtgccgtgtgtggttcccgcgggcctggcctctttacgggttatggcccttgcgtgccttgaattacttccacctGGTACCTCTAGAGACTAGGTCCAGATCGGAAGAGCGTCG
>EF1a.49_KJ638686:231-326:0
ACTGGCCGCTTCACTGacacaggtaagtgccgtgtgtggttcccgcgggcctggcctctttacgggttatggcccttgcgtgccttgaattacttccacctggctgcagtaGGTACCTCTAGAACATCGTTCAAGATCGGAAGAGCGTCG
>EF1a.49_KJ638686:231-326:1
ACTGGCCGCTTCACTGacacaggtaagtgccgtgtgtggttcccgcgggcctggcctctttacgggttatggcccttgcgtgccttgaattacttccacctggctgcagtaGGTACCTCTAGACGGGCGATCCAGATCGGAAGAGCGTCG
>EF1a.49_KJ638686:231-326:2
ACTGGCCGCTTCACTGacacaggtaagtgccgtgtgtggttcccgcgggcctggcctctttacgggttatggcccttgcgtgccttgaattacttccacctggctgcagtaGGTACCTCTAGAGATCTCAGACAGATCGGAAGAGCGTCG
>EF1a.49_KJ638686:231-326:3
ACTGGCCGCTTCACTGacacaggtaagtgccgtgtgtggttcccgcgggcctggcctctttacgggttatggcccttgcgtgccttgaattacttccacctggctgcagtaGGTACCTCTAGATTGATTTCACAGATCGGAAGAGCGTCG
>EF1a.49_KJ638686:231-326:4
ACTGGCCGCTTCACTGacacaggtaagtgccgtgtgtggttcccgcgggcctggcctctttacgggttatggcccttgcgtgccttgaattacttccacctggctgcagtaGGTACCTCTAGATCTTGCGAGAAGATCGGAAGAGCGTCG
>EF1a.49_KJ638686:241-336:0
ACTGGCCGCTTCACTGgtgccgtgtgtggttcccgcgggcctggcctctttacgggttatggcccttgcgtgccttgaattacttccacctggctgcagtacgtgattcttGGTACCTCTAGAAGGATATGGCAGATCGGAAGAGCGTCG
>EF1a.49_KJ638686:241-336:1
ACTGGCCGCTTCACTGgtgccgtgtgtggttcccgcgggcctggcctctttacgggttatggcccttgcgtgccttgaattacttccacctggctgcagtacgtgattcttGGTACCTCTAGATGCTGACATGAGATCGGAAGAGCGTCG
>EF1a.49_KJ638686:241-336:2
ACTGGCCGCTTCACTGgtgccgtgtgtggttcccgcgggcctggcctctttacgggttatggcccttgcgtgccttgaattacttccacctggctgcagtacgtgattcttGGTACCTCTAGATCCTCGATGTAGATCGGAAGAGCGTCG
>EF1a.49_KJ638686:241-336:3
ACTGGCCGCTTCACTGgtgccgtgtgtggttcccgcgggcctggcctctttacgggttatggcccttgcgtgccttgaattacttccacctggctgcagtacgtgattcttGGTACCTCTAGAATAGGCTCCAAGATCGGAAGAGCGTCG
>EF1a.49_KJ638686:241-336:4
ACTGGCCGCTTCACTGgtgccgtgtgtggttcccgcgggcctggcctctttacgggttatggcccttgcgtgccttgaattacttccacctggctgcagtacgtgattcttGGTACCTCTAGAGGCCTAGCCGAGATCGGAAGAGCGTCG
>EF1a.49_KJ638686:251-346:0
ACTGGCCGCTTCACTGtggttcccgcgggcctggcctctttacgggttatggcccttgcgtgccttgaattacttccacctggctgcagtacgtgattcttgatcccgagcGGTACCTCTAGAATTTGGAATTAGATCGGAAGAGCGTCG
>EF1a.49_KJ638686:251-346:1
ACTGGCCGCTTCACTGtggttcccgcgggcctggcctctttacgggttatggcccttgcgtgccttgaattacttccacctggctgcagtacgtgattcttgatcccgagcGGTACCTCTAGAAGCGGCCTCCAGATCGGAAGAGCGTCG
>EF1a.49_KJ638686:251-346:2
ACTGGCCGCTTCACTGtggttcccgcgggcctggcctctttacgggttatggcccttgcgtgccttgaattacttccacctggctgcagtacgtgattcttgatcccgagcGGTACCTCTAGAATGAATCCACAGATCGGAAGAGCGTCG
>EF1a.49_KJ638686:251-346:3
ACTGGCCGCTTCACTGtggttcccgcgggcctggcctctttacgggttatggcccttgcgtgccttgaattacttccacctggctgcagtacgtgattcttgatcccgagcGGTACCTCTAGAATCCGACACAAGATCGGAAGAGCGTCG
>EF1a.49_KJ638686:251-346:4
ACTGGCCGCTTCACTGtggttcccgcgggcctggcctctttacgggttatggcccttgcgtgccttgaattacttccacctggctgcagtacgtgattcttgatcccgagcGGTACCTCTAGAAGCGGCCTCGAGATCGGAAGAGCGTCG
>EF1a.49_KJ638686:261-356:0
ACTGGCCGCTTCACTGgggcctggcctctttacgggttatggcccttgcgtgccttgaattacttccacctggctgcagtacgtgattcttgatcccgagcttcgggttggGGTACCTCTAGACTTCAGCGCTAGATCGGAAGAGCGTCG
>EF1a.49_KJ638686:261-356:1
ACTGGCCGCTTCACTGgggcctggcctctttacgggttatggcccttgcgtgccttgaattacttccacctggctgcagtacgtgattcttgatcccgagcttcgggttggGGTACCTCTAGACCAGAGTGAAAGATCGGAAGAGCGTCG
>EF1a.49_KJ638686:261-356:2
ACTGGCCGCTTCACTGgggcctggcctctttacgggttatggcccttgcgtgccttgaattacttccacctggctgcagtacgtgattcttgatcccgagcttcgggttggGGTACCTCTAGACATTATGCAAAGATCGGAAGAGCGTCG
>EF1a.49_KJ638686:261-356:3
ACTGGCCGCTTCACTGgggcctggcctctttacgggttatggcccttgcgtgccttgaattacttccacctggctgcagtacgtgattcttgatcccgagcttcgggttggGGTACCTCTAGAACCAATCCGAAGATCGGAAGAGCGTCG
>EF1a.49_KJ638686:261-356:4
ACTGGCCGCTTCACTGgggcctggcctctttacgggttatggcccttgcgtgccttgaattacttccacctggctgcagtacgtgattcttgatcccgagcttcgggttggGGTACCTCTAGAAGCGCCGCAAAGATCGGAAGAGCGTCG
>EF1a.49_KJ638686:271-366:0
ACTGGCCGCTTCACTGtctttacgggttatggcccttgcgtgccttgaattacttccacctggctgcagtacgtgattcttgatcccgagcttcgggttggaagtgggtggGGTACCTCTAGAAACTATGGTGAGATCGGAAGAGCGTCG
>EF1a.49_KJ638686:271-366:1
ACTGGCCGCTTCACTGtctttacgggttatggcccttgcgtgccttgaattacttccacctggctgcagtacgtgattcttgatcccgagcttcgggttggaagtgggtggGGTACCTCTAGAGGACAGATCTAGATCGGAAGAGCGTCG
>EF1a.49_KJ638686:271-366:2
ACTGGCCGCTTCACTGtctttacgggttatggcccttgcgtgccttgaattacttccacctggctgcagtacgtgattcttgatcccgagcttcgggttggaagtgggtggGGTACCTCTAGATCTGTACTATAGATCGGAAGAGCGTCG
>EF1a.49_KJ638686:271-366:3
ACTGGCCGCTTCACTGtctttacgggttatggcccttgcgtgccttgaattacttccacctggctgcagtacgtgattcttgatcccgagcttcgggttggaagtgggtggGGTACCTCTAGACTCGTGTTAGAGATCGGAAGAGCGTCG
>EF1a.49_KJ638686:271-366:4
ACTGGCCGCTTCACTGtctttacgggttatggcccttgcgtgccttgaattacttccacctggctgcagtacgtgattcttgatcccgagcttcgggttggaagtgggtggGGTACCTCTAGACCTTGTTTCGAGATCGGAAGAGCGTCG
>EF1a.49_KJ638686:281-376:0
ACTGGCCGCTTCACTGttatggcccttgcgtgccttgaattacttccacctggctgcagtacgtgattcttgatcccgagcttcgggttggaagtgggtgggagagttcgaGGTACCTCTAGAACACAATATTAGATCGGAAGAGCGTCG
>EF1a.49_KJ638686:281-376:1
ACTGGCCGCTTCACTGttatggcccttgcgtgccttgaattacttccacctggctgcagtacgtgattcttgatcccgagcttcgggttggaagtgggtgggagagttcgaGGTACCTCTAGAGTTAAATACCAGATCGGAAGAGCGTCG
>EF1a.49_KJ638686:281-376:2
ACTGGCCGCTTCACTGttatggcccttgcgtgccttgaattacttccacctggctgcagtacgtgattcttgatcccgagcttcgggttggaagtgggtgggagagttcgaGGTACCTCTAGACGTAAGGCGTAGATCGGAAGAGCGTCG
>EF1a.49_KJ638686:281-376:3
ACTGGCCGCTTCACTGttatggcccttgcgtgccttgaattacttccacctggctgcagtacgtgattcttgatcccgagcttcgggttggaagtgggtgggagagttcgaGGTACCTCTAGAATAAAACGCGAGATCGGAAGAGCGTCG
>EF1a.49_KJ638686:281-376:4
ACTGGCCGCTTCACTGttatggcccttgcgtgccttgaattacttccacctggctgcagtacgtgattcttgatcccgagcttcgggttggaagtgggtgggagagttcgaGGTACCTCTAGAGTCGCTGTTGAGATCGGAAGAGCGTCG
>EF1a.49_KJ638686:291-386:0
ACTGGCCGCTTCACTGtgcgtgccttgaattacttccacctggctgcagtacgtgattcttgatcccgagcttcgggttggaagtgggtgggagagttcgaggccttgcgcGGTACCTCTAGAGTAGTCGTTAAGATCGGAAGAGCGTCG
>EF1a.49_KJ638686:291-386:1
ACTGGCCGCTTCACTGtgcgtgccttgaattacttccacctggctgcagtacgtgattcttgatcccgagcttcgggttggaagtgggtgggagagttcgaggccttgcgcGGTACCTCTAGAATGCACATTTAGATCGGAAGAGCGTCG
>EF1a.49_KJ638686:291-386:2
ACTGGCCGCTTCACTGtgcgtgccttgaattacttccacctggctgcagtacgtgattcttgatcccgagcttcgggttggaagtgggtgggagagttcgaggccttgcgcGGTACCTCTAGACTTCATCCAAAGATCGGAAGAGCGTCG
>EF1a.49_KJ638686:291-386:3
ACTGGCCGCTTCACTGtgcgtgccttgaattacttccacctggctgcagtacgtgattcttgatcccgagcttcgggttggaagtgggtgggagagttcgaggccttgcgcGGTACCTCTAGATAGGAAGACCAGATCGGAAGAGCGTCG
>EF1a.49_KJ638686:291-386:4
ACTGGCCGCTTCACTGtgcgtgccttgaattacttccacctggctgcagtacgtgattcttgatcccgagcttcgggttggaagtgggtgggagagttcgaggccttgcgcGGTACCTCTAGAGCAGTAACACAGATCGGAAGAGCGTCG
>EF1a.49_KJ638686:301-396:0
ACTGGCCGCTTCACTGgaattacttccacctggctgcagtacgtgattcttgatcccgagcttcgggttggaagtgggtgggagagttcgaggccttgcgcttaaggagccGGTACCTCTAGATTTGAGGGGAAGATCGGAAGAGCGTCG
>EF1a.49_KJ638686:301-396:1
ACTGGCCGCTTCACTGgaattacttccacctggctgcagtacgtgattcttgatcccgagcttcgggttggaagtgggtgggagagttcgaggccttgcgcttaaggagccGGTACCTCTAGAAGGCTTAGGGAGATCGGAAGAGCGTCG
>EF1a.49_KJ638686:301-396:2
ACTGGCCGCTTCACTGgaattacttccacctggctgcagtacgtgattcttgatcccgagcttcgggttggaagtgggtgggagagttcgaggccttgcgcttaaggagccGGTACCTCTAGACACTCCTATAAGATCGGAAGAGCGTCG
>EF1a.49_KJ638686:301-396:3
ACTGGCCGCTTCACTGgaattacttccacctggctgcagtacgtgattcttgatcccgagcttcgggttggaagtgggtgggagagttcgaggccttgcgcttaaggagccGGTACCTCTAGACCGACACTCAAGATCGGAAGAGCGTCG
>EF1a.49_KJ638686:301-396:4
ACTGGCCGCTTCACTGgaattacttccacctggctgcagtacgtgattcttgatcccgagcttcgggttggaagtgggtgggagagttcgaggccttgcgcttaaggagccGGTACCTCTAGACTGCGACCAGAGATCGGAAGAGCGTCG
>EF1a.49_KJ638686:311-406:0
ACTGGCCGCTTCACTGcacctggctgcagtacgtgattcttgatcccgagcttcgggttggaagtgggtgggagagttcgaggccttgcgcttaaggagccccttcgcctcGGTACCTCTAGAATGACTGCTGAGATCGGAAGAGCGTCG
>EF1a.49_KJ638686:311-406:1
ACTGGCCGCTTCACTGcacctggctgcagtacgtgattcttgatcccgagcttcgggttggaagtgggtgggagagttcgaggccttgcgcttaaggagccccttcgcctcGGTACCTCTAGATACAGGCCTCAGATCGGAAGAGCGTCG
>EF1a.49_KJ638686:311-406:2
ACTGGCCGCTTCACTGcacctggctgcagtacgtgattcttgatcccgagcttcgggttggaagtgggtgggagagttcgaggccttgcgcttaaggagccccttcgcctcGGTACCTCTAGAAGGTGACTCTAGATCGGAAGAGCGTCG
>EF1a.49_KJ638686:311-406:3
ACTGGCCGCTTCACTGcacctggctgcagtacgtgattcttgatcccgagcttcgggttggaagtgggtgggagagttcgaggccttgcgcttaaggagccccttcgcctcGGTACCTCTAGACACCGTCATGAGATCGGAAGAGCGTCG
>EF1a.49_KJ638686:311-406:4
ACTGGCCGCTTCACTGcacctggctgcagtacgtgattcttgatcccgagcttcgggttggaagtgggtgggagagttcgaggccttgcgcttaaggagccccttcgcctcGGTACCTCTAGATGATCCATCGAGATCGGAAGAGCGTCG
>EF1a.49_KJ638686:321-416:0
ACTGGCCGCTTCACTGcagtacgtgattcttgatcccgagcttcgggttggaagtgggtgggagagttcgaggccttgcgcttaaggagccccttcgcctcgtgcttgagtGGTACCTCTAGATTCATTATAAAGATCGGAAGAGCGTCG
>EF1a.49_KJ638686:321-416:1
ACTGGCCGCTTCACTGcagtacgtgattcttgatcccgagcttcgggttggaagtgggtgggagagttcgaggccttgcgcttaaggagccccttcgcctcgtgcttgagtGGTACCTCTAGATAGGTCACGCAGATCGGAAGAGCGTCG
>EF1a.49_KJ638686:321-416:2
ACTGGCCGCTTCACTGcagtacgtgattcttgatcccgagcttcgggttggaagtgggtgggagagttcgaggccttgcgcttaaggagccccttcgcctcgtgcttgagtGGTACCTCTAGAGAAGTCTCTGAGATCGGAAGAGCGTCG
>EF1a.49_KJ638686:321-416:3
ACTGGCCGCTTCACTGcagtacgtgattcttgatcccgagcttcgggttggaagtgggtgggagagttcgaggccttgcgcttaaggagccccttcgcctcgtgcttgagtGGTACCTCTAGAGGCCCACAGAAGATCGGAAGAGCGTCG
>EF1a.49_KJ638686:321-416:4
ACTGGCCGCTTCACTGcagtacgtgattcttgatcccgagcttcgggttggaagtgggtgggagagttcgaggccttgcgcttaaggagccccttcgcctcgtgcttgagtGGTACCTCTAGATATCTACCATAGATCGGAAGAGCGTCG
>EF1a.49_KJ638686:331-426:0
ACTGGCCGCTTCACTGttcttgatcccgagcttcgggttggaagtgggtgggagagttcgaggccttgcgcttaaggagccccttcgcctcgtgcttgagttgaggcctggGGTACCTCTAGATGATCCCACAAGATCGGAAGAGCGTCG
>EF1a.49_KJ638686:331-426:1
ACTGGCCGCTTCACTGttcttgatcccgagcttcgggttggaagtgggtgggagagttcgaggccttgcgcttaaggagccccttcgcctcgtgcttgagttgaggcctggGGTACCTCTAGAGCTACCCGGAAGATCGGAAGAGCGTCG
>EF1a.49_KJ638686:331-426:2
ACTGGCCGCTTCACTGttcttgatcccgagcttcgggttggaagtgggtgggagagttcgaggccttgcgcttaaggagccccttcgcctcgtgcttgagttgaggcctggGGTACCTCTAGAAGCGCGCCGTAGATCGGAAGAGCGTCG
>EF1a.49_KJ638686:331-426:3
ACTGGCCGCTTCACTGttcttgatcccgagcttcgggttggaagtgggtgggagagttcgaggccttgcgcttaaggagccccttcgcctcgtgcttgagttgaggcctggGGTACCTCTAGAGTGGGGCAGCAGATCGGAAGAGCGTCG
>EF1a.49_KJ638686:331-426:4
ACTGGCCGCTTCACTGttcttgatcccgagcttcgggttggaagtgggtgggagagttcgaggccttgcgcttaaggagccccttcgcctcgtgcttgagttgaggcctggGGTACCTCTAGAAGGAAACCCAAGATCGGAAGAGCGTCG
>EF1a.49_KJ638686:341-436:0
ACTGGCCGCTTCACTGcgagcttcgggttggaagtgggtgggagagttcgaggccttgcgcttaaggagccccttcgcctcgtgcttgagttgaggcctggcctgggcgctGGTACCTCTAGATTTTAACTGAAGATCGGAAGAGCGTCG
>EF1a.49_KJ638686:341-436:1
ACTGGCCGCTTCACTGcgagcttcgggttggaagtgggtgggagagttcgaggccttgcgcttaaggagccccttcgcctcgtgcttgagttgaggcctggcctgggcgctGGTACCTCTAGAGCGATTGGGGAGATCGGAAGAGCGTCG
>EF1a.49_KJ638686:341-436:2
ACTGGCCGCTTCACTGcgagcttcgggttggaagtgggtgggagagttcgaggccttgcgcttaaggagccccttcgcctcgtgcttgagttgaggcctggcctgggcgctGGTACCTCTAGACCGAAGATCGAGATCGGAAGAGCGTCG
>EF1a.49_KJ638686:341-436:3
ACTGGCCGCTTCACTGcgagcttcgggttggaagtgggtgggagagttcgaggccttgcgcttaaggagccccttcgcctcgtgcttgagttgaggcctggcctgggcgctGGTACCTCTAGAATACGGGAATAGATCGGAAGAGCGTCG
>EF1a.49_KJ638686:341-436:4
ACTGGCCGCTTCACTGcgagcttcgggttggaagtgggtgggagagttcgaggccttgcgcttaaggagccccttcgcctcgtgcttgagttgaggcctggcctgggcgctGGTACCTCTAGAAACGTCCACGAGATCGGAAGAGCGTCG
>EF1a.49_KJ638686:351-446:0
ACTGGCCGCTTCACTGgttggaagtgggtgggagagttcgaggccttgcgcttaaggagccccttcgcctcgtgcttgagttgaggcctggcctgggcgctggggccgccgGGTACCTCTAGAATAGCGTTACAGATCGGAAGAGCGTCG
>EF1a.49_KJ638686:351-446:1
ACTGGCCGCTTCACTGgttggaagtgggtgggagagttcgaggccttgcgcttaaggagccccttcgcctcgtgcttgagttgaggcctggcctgggcgctggggccgccgGGTACCTCTAGACGATTGGGTCAGATCGGAAGAGCGTCG
>EF1a.49_KJ638686:351-446:2
ACTGGCCGCTTCACTGgttggaagtgggtgggagagttcgaggccttgcgcttaaggagccccttcgcctcgtgcttgagttgaggcctggcctgggcgctggggccgccgGGTACCTCTAGATCGGCTTCGTAGATCGGAAGAGCGTCG
>EF1a.49_KJ638686:351-446:3
ACTGGCCGCTTCACTGgttggaagtgggtgggagagttcgaggccttgcgcttaaggagccccttcgcctcgtgcttgagttgaggcctggcctgggcgctggggccgccgGGTACCTCTAGAAGAAGTCTGAAGATCGGAAGAGCGTCG
>EF1a.49_KJ638686:351-446:4
ACTGGCCGCTTCACTGgttggaagtgggtgggagagttcgaggccttgcgcttaaggagccccttcgcctcgtgcttgagttgaggcctggcctgggcgctggggccgccgGGTACCTCTAGAGCTACACGCAAGATCGGAAGAGCGTCG
>EF1a.49_KJ638686:361-456:0
ACTGGCCGCTTCACTGggtgggagagttcgaggccttgcgcttaaggagccccttcgcctcgtgcttgagttgaggcctggcctgggcgctggggccgccgcgtgcgaatcGGTACCTCTAGAGAGACGTCTAAGATCGGAAGAGCGTCG
>EF1a.49_KJ638686:361-456:1
ACTGGCCGCTTCACTGggtgggagagttcgaggccttgcgcttaaggagccccttcgcctcgtgcttgagttgaggcctggcctgggcgctggggccgccgcgtgcgaatcGGTACCTCTAGACGATTTCCACAGATCGGAAGAGCGTCG
>EF1a.49_KJ638686:361-456:2
ACTGGCCGCTTCACTGggtgggagagttcgaggccttgcgcttaaggagccccttcgcctcgtgcttgagttgaggcctggcctgggcgctggggccgccgcgtgcgaatcGGTACCTCTAGAACTGGCCGGAAGATCGGAAGAGCGTCG
>EF1a.49_KJ638686:361-456:3
ACTGGCCGCTTCACTGggtgggagagttcgaggccttgcgcttaaggagccccttcgcctcgtgcttgagttgaggcctggcctgggcgctggggccgccgcgtgcgaatcGGTACCTCTAGAAAATTGTCAGAGATCGGAAGAGCGTCG
>EF1a.49_KJ638686:361-456:4
ACTGGCCGCTTCACTGggtgggagagttcgaggccttgcgcttaaggagccccttcgcctcgtgcttgagttgaggcctggcctgggcgctggggccgccgcgtgcgaatcGGTACCTCTAGAGAGTCCCAAAAGATCGGAAGAGCGTCG
>EF1a.49_KJ638686:371-466:0
ACTGGCCGCTTCACTGttcgaggccttgcgcttaaggagccccttcgcctcgtgcttgagttgaggcctggcctgggcgctggggccgccgcgtgcgaatctggtggcaccGGTACCTCTAGAGGCTCACCGAAGATCGGAAGAGCGTCG
>EF1a.49_KJ638686:371-466:1
ACTGGCCGCTTCACTGttcgaggccttgcgcttaaggagccccttcgcctcgtgcttgagttgaggcctggcctgggcgctggggccgccgcgtgcgaatctggtggcaccGGTACCTCTAGAGAGTTGACGCAGATCGGAAGAGCGTCG
>EF1a.49_KJ638686:371-466:2
ACTGGCCGCTTCACTGttcgaggccttgcgcttaaggagccccttcgcctcgtgcttgagttgaggcctggcctgggcgctggggccgccgcgtgcgaatctggtggcaccGGTACCTCTAGACAGCCCCACCAGATCGGAAGAGCGTCG
>EF1a.49_KJ638686:371-466:3
ACTGGCCGCTTCACTGttcgaggccttgcgcttaaggagccccttcgcctcgtgcttgagttgaggcctggcctgggcgctggggccgccgcgtgcgaatctggtggcaccGGTACCTCTAGACAGTAATCAAAGATCGGAAGAGCGTCG
>EF1a.49_KJ638686:371-466:4
ACTGGCCGCTTCACTGttcgaggccttgcgcttaaggagccccttcgcctcgtgcttgagttgaggcctggcctgggcgctggggccgccgcgtgcgaatctggtggcaccGGTACCTCTAGATGTTGTGTCCAGATCGGAAGAGCGTCG
>EF1a.49_KJ638686:381-476:0
ACTGGCCGCTTCACTGtgcgcttaaggagccccttcgcctcgtgcttgagttgaggcctggcctgggcgctggggccgccgcgtgcgaatctggtggcaccttcgcgcctgGGTACCTCTAGATAGAGTGCTCAGATCGGAAGAGCGTCG
>EF1a.49_KJ638686:381-476:1
ACTGGCCGCTTCACTGtgcgcttaaggagccccttcgcctcgtgcttgagttgaggcctggcctgggcgctggggccgccgcgtgcgaatctggtggcaccttcgcgcctgGGTACCTCTAGAAAGTGCGAACAGATCGGAAGAGCGTCG
>EF1a.49_KJ638686:381-476:2
ACTGGCCGCTTCACTGtgcgcttaaggagccccttcgcctcgtgcttgagttgaggcctggcctgggcgctggggccgccgcgtgcgaatctggtggcaccttcgcgcctgGGTACCTCTAGAATTAGCTGTCAGATCGGAAGAGCGTCG
>EF1a.49_KJ638686:381-476:3
ACTGGCCGCTTCACTGtgcgcttaaggagccccttcgcctcgtgcttgagttgaggcctggcctgggcgctggggccgccgcgtgcgaatctggtggcaccttcgcgcctgGGTACCTCTAGATTAGCTACGGAGATCGGAAGAGCGTCG
>EF1a.49_KJ638686:381-476:4
ACTGGCCGCTTCACTGtgcgcttaaggagccccttcgcctcgtgcttgagttgaggcctggcctgggcgctggggccgccgcgtgcgaatctggtggcaccttcgcgcctgGGTACCTCTAGAATTAGGTATCAGATCGGAAGAGCGTCG
>EF1a.49_KJ638686:391-486:0
ACTGGCCGCTTCACTGgagccccttcgcctcgtgcttgagttgaggcctggcctgggcgctggggccgccgcgtgcgaatctggtggcaccttcgcgcctgtctcgctgctGGTACCTCTAGAAGGCTCTACGAGATCGGAAGAGCGTCG
>EF1a.49_KJ638686:391-486:1
ACTGGCCGCTTCACTGgagccccttcgcctcgtgcttgagttgaggcctggcctgggcgctggggccgccgcgtgcgaatctggtggcaccttcgcgcctgtctcgctgctGGTACCTCTAGATTACACATAAAGATCGGAAGAGCGTCG
>EF1a.49_KJ638686:391-486:2
ACTGGCCGCTTCACTGgagccccttcgcctcgtgcttgagttgaggcctggcctgggcgctggggccgccgcgtgcgaatctggtggcaccttcgcgcctgtctcgctgctGGTACCTCTAGACATTCATTGAAGATCGGAAGAGCGTCG
>EF1a.49_KJ638686:391-486:3
ACTGGCCGCTTCACTGgagccccttcgcctcgtgcttgagttgaggcctggcctgggcgctggggccgccgcgtgcgaatctggtggcaccttcgcgcctgtctcgctgctGGTACCTCTAGATGTAGGCCCAAGATCGGAAGAGCGTCG
>EF1a.49_KJ638686:391-486:4
ACTGGCCGCTTCACTGgagccccttcgcctcgtgcttgagttgaggcctggcctgggcgctggggccgccgcgtgcgaatctggtggcaccttcgcgcctgtctcgctgctGGTACCTCTAGACTAGATTGGTAGATCGGAAGAGCGTCG
>EF1a.49_KJ638686:401-496:0
ACTGGCCGCTTCACTGgcctcgtgcttgagttgaggcctggcctgggcgctggggccgccgcgtgcgaatctggtggcaccttcgcgcctgtctcgctgctttcgataagtGGTACCTCTAGATAAGTCTCCCAGATCGGAAGAGCGTCG
>EF1a.49_KJ638686:401-496:1
ACTGGCCGCTTCACTGgcctcgtgcttgagttgaggcctggcctgggcgctggggccgccgcgtgcgaatctggtggcaccttcgcgcctgtctcgctgctttcgataagtGGTACCTCTAGACGGCGTCTTTAGATCGGAAGAGCGTCG
>EF1a.49_KJ638686:401-496:2
ACTGGCCGCTTCACTGgcctcgtgcttgagttgaggcctggcctgggcgctggggccgccgcgtgcgaatctggtggcaccttcgcgcctgtctcgctgctttcgataagtGGTACCTCTAGATGGCATAACGAGATCGGAAGAGCGTCG
>EF1a.49_KJ638686:401-496:3
ACTGGCCGCTTCACTGgcctcgtgcttgagttgaggcctggcctgggcgctggggccgccgcgtgcgaatctggtggcaccttcgcgcctgtctcgctgctttcgataagtGGTACCTCTAGATAGCTGAAAAAGATCGGAAGAGCGTCG
>EF1a.49_KJ638686:401-496:4
ACTGGCCGCTTCACTGgcctcgtgcttgagttgaggcctggcctgggcgctggggccgccgcgtgcgaatctggtggcaccttcgcgcctgtctcgctgctttcgataagtGGTACCTCTAGAGCACTTCATTAGATCGGAAGAGCGTCG
>EF1a.49_KJ638686:411-506:0
ACTGGCCGCTTCACTGtgagttgaggcctggcctgggcgctggggccgccgcgtgcgaatctggtggcaccttcgcgcctgtctcgctgctttcgataagtctctagccatGGTACCTCTAGACGAGCTAGCCAGATCGGAAGAGCGTCG
>EF1a.49_KJ638686:411-506:1
ACTGGCCGCTTCACTGtgagttgaggcctggcctgggcgctggggccgccgcgtgcgaatctggtggcaccttcgcgcctgtctcgctgctttcgataagtctctagccatGGTACCTCTAGAGAGGTGCTGTAGATCGGAAGAGCGTCG
>EF1a.49_KJ638686:411-506:2
ACTGGCCGCTTCACTGtgagttgaggcctggcctgggcgctggggccgccgcgtgcgaatctggtggcaccttcgcgcctgtctcgctgctttcgataagtctctagccatGGTACCTCTAGAAAGTGACGCTAGATCGGAAGAGCGTCG
>EF1a.49_KJ638686:411-506:3
ACTGGCCGCTTCACTGtgagttgaggcctggcctgggcgctggggccgccgcgtgcgaatctggtggcaccttcgcgcctgtctcgctgctttcgataagtctctagccatGGTACCTCTAGATCCTTTAATAAGATCGGAAGAGCGTCG
>EF1a.49_KJ638686:411-506:4
ACTGGCCGCTTCACTGtgagttgaggcctggcctgggcgctggggccgccgcgtgcgaatctggtggcaccttcgcgcctgtctcgctgctttcgataagtctctagccatGGTACCTCTAGAGTCAAAACTCAGATCGGAAGAGCGTCG
>EF1a.49_KJ638686:421-516:0
ACTGGCCGCTTCACTGcctggcctgggcgctggggccgccgcgtgcgaatctggtggcaccttcgcgcctgtctcgctgctttcgataagtctctagccatttaaaattttGGTACCTCTAGATACTCTCCGGAGATCGGAAGAGCGTCG
>EF1a.49_KJ638686:421-516:1
ACTGGCCGCTTCACTGcctggcctgggcgctggggccgccgcgtgcgaatctggtggcaccttcgcgcctgtctcgctgctttcgataagtctctagccatttaaaattttGGTACCTCTAGAATACGGATGCAGATCGGAAGAGCGTCG
>EF1a.49_KJ638686:421-516:2
ACTGGCCGCTTCACTGcctggcctgggcgctggggccgccgcgtgcgaatctggtggcaccttcgcgcctgtctcgctgctttcgataagtctctagccatttaaaattttGGTACCTCTAGATGTTAAAGGCAGATCGGAAGAGCGTCG
>EF1a.49_KJ638686:421-516:3
ACTGGCCGCTTCACTGcctggcctgggcgctggggccgccgcgtgcgaatctggtggcaccttcgcgcctgtctcgctgctttcgataagtctctagccatttaaaattttGGTACCTCTAGACTGGTCGCAGAGATCGGAAGAGCGTCG
>EF1a.49_KJ638686:421-516:4
ACTGGCCGCTTCACTGcctggcctgggcgctggggccgccgcgtgcgaatctggtggcaccttcgcgcctgtctcgctgctttcgataagtctctagccatttaaaattttGGTACCTCTAGAAGAAATAGAAAGATCGGAAGAGCGTCG
>EF1a.49_KJ638686:431-526:0
ACTGGCCGCTTCACTGgcgctggggccgccgcgtgcgaatctggtggcaccttcgcgcctgtctcgctgctttcgataagtctctagccatttaaaatttttgatgacctgGGTACCTCTAGAGAAGCTAGACAGATCGGAAGAGCGTCG
>EF1a.49_KJ638686:431-526:1
ACTGGCCGCTTCACTGgcgctggggccgccgcgtgcgaatctggtggcaccttcgcgcctgtctcgctgctttcgataagtctctagccatttaaaatttttgatgacctgGGTACCTCTAGATTCCTTTGGTAGATCGGAAGAGCGTCG
>EF1a.49_KJ638686:431-526:2
ACTGGCCGCTTCACTGgcgctggggccgccgcgtgcgaatctggtggcaccttcgcgcctgtctcgctgctttcgataagtctctagccatttaaaatttttgatgacctgGGTACCTCTAGATTTCTTCGGGAGATCGGAAGAGCGTCG
>EF1a.49_KJ638686:431-526:3
ACTGGCCGCTTCACTGgcgctggggccgccgcgtgcgaatctggtggcaccttcgcgcctgtctcgctgctttcgataagtctctagccatttaaaatttttgatgacctgGGTACCTCTAGAACGTGTTAGAAGATCGGAAGAGCGTCG
>EF1a.49_KJ638686:431-526:4
ACTGGCCGCTTCACTGgcgctggggccgccgcgtgcgaatctggtggcaccttcgcgcctgtctcgctgctttcgataagtctctagccatttaaaatttttgatgacctgGGTACCTCTAGAAGCACCGAGTAGATCGGAAGAGCGTCG
>EF1a.49_KJ638686:441-536:0
ACTGGCCGCTTCACTGcgccgcgtgcgaatctggtggcaccttcgcgcctgtctcgctgctttcgataagtctctagccatttaaaatttttgatgacctgctgcgacgctGGTACCTCTAGAACTGAAAAGGAGATCGGAAGAGCGTCG
>EF1a.49_KJ638686:441-536:1
ACTGGCCGCTTCACTGcgccgcgtgcgaatctggtggcaccttcgcgcctgtctcgctgctttcgataagtctctagccatttaaaatttttgatgacctgctgcgacgctGGTACCTCTAGATCGTCATGTGAGATCGGAAGAGCGTCG
>EF1a.49_KJ638686:441-536:2
ACTGGCCGCTTCACTGcgccgcgtgcgaatctggtggcaccttcgcgcctgtctcgctgctttcgataagtctctagccatttaaaatttttgatgacctgctgcgacgctGGTACCTCTAGATGTTATACGCAGATCGGAAGAGCGTCG
>EF1a.49_KJ638686:441-536:3
ACTGGCCGCTTCACTGcgccgcgtgcgaatctggtggcaccttcgcgcctgtctcgctgctttcgataagtctctagccatttaaaatttttgatgacctgctgcgacgctGGTACCTCTAGAGATTGCATACAGATCGGAAGAGCGTCG
>EF1a.49_KJ638686:441-536:4
ACTGGCCGCTTCACTGcgccgcgtgcgaatctggtggcaccttcgcgcctgtctcgctgctttcgataagtctctagccatttaaaatttttgatgacctgctgcgacgctGGTACCTCTAGAAGCTTGTGTAAGATCGGAAGAGCGTCG
>EF1a.49_KJ638686:451-546:0
ACTGGCCGCTTCACTGgaatctggtggcaccttcgcgcctgtctcgctgctttcgataagtctctagccatttaaaatttttgatgacctgctgcgacgctttttttctggGGTACCTCTAGACGATGAACGCAGATCGGAAGAGCGTCG
>EF1a.49_KJ638686:451-546:1
ACTGGCCGCTTCACTGgaatctggtggcaccttcgcgcctgtctcgctgctttcgataagtctctagccatttaaaatttttgatgacctgctgcgacgctttttttctggGGTACCTCTAGAAGGGACCAACAGATCGGAAGAGCGTCG
>EF1a.49_KJ638686:451-546:2
ACTGGCCGCTTCACTGgaatctggtggcaccttcgcgcctgtctcgctgctttcgataagtctctagccatttaaaatttttgatgacctgctgcgacgctttttttctggGGTACCTCTAGAAGCCAACGATAGATCGGAAGAGCGTCG
>EF1a.49_KJ638686:451-546:3
ACTGGCCGCTTCACTGgaatctggtggcaccttcgcgcctgtctcgctgctttcgataagtctctagccatttaaaatttttgatgacctgctgcgacgctttttttctggGGTACCTCTAGATGTTCGGAGGAGATCGGAAGAGCGTCG
>EF1a.49_KJ638686:451-546:4
ACTGGCCGCTTCACTGgaatctggtggcaccttcgcgcctgtctcgctgctttcgataagtctctagccatttaaaatttttgatgacctgctgcgacgctttttttctggGGTACCTCTAGATCTCCCCCAGAGATCGGAAGAGCGTCG
>EF1a.49_KJ638686:461-556:0
ACTGGCCGCTTCACTGgcaccttcgcgcctgtctcgctgctttcgataagtctctagccatttaaaatttttgatgacctgctgcgacgctttttttctggcaagatagtcGGTACCTCTAGATTGCTACCTAAGATCGGAAGAGCGTCG
>EF1a.49_KJ638686:461-556:1
ACTGGCCGCTTCACTGgcaccttcgcgcctgtctcgctgctttcgataagtctctagccatttaaaatttttgatgacctgctgcgacgctttttttctggcaagatagtcGGTACCTCTAGATAGTGCCGGAAGATCGGAAGAGCGTCG
>EF1a.49_KJ638686:461-556:2
ACTGGCCGCTTCACTGgcaccttcgcgcctgtctcgctgctttcgataagtctctagccatttaaaatttttgatgacctgctgcgacgctttttttctggcaagatagtcGGTACCTCTAGACTACGCGTGTAGATCGGAAGAGCGTCG
>EF1a.49_KJ638686:461-556:3
ACTGGCCGCTTCACTGgcaccttcgcgcctgtctcgctgctttcgataagtctctagccatttaaaatttttgatgacctgctgcgacgctttttttctggcaagatagtcGGTACCTCTAGATGGACCATCTAGATCGGAAGAGCGTCG
>EF1a.49_KJ638686:461-556:4
ACTGGCCGCTTCACTGgcaccttcgcgcctgtctcgctgctttcgataagtctctagccatttaaaatttttgatgacctgctgcgacgctttttttctggcaagatagtcGGTACCTCTAGACATTGTGATGAGATCGGAAGAGCGTCG
>EF1a.49_KJ638686:471-566:0
ACTGGCCGCTTCACTGgcctgtctcgctgctttcgataagtctctagccatttaaaatttttgatgacctgctgcgacgctttttttctggcaagatagtcttgtaaatgcGGTACCTCTAGAATACCACCCAAGATCGGAAGAGCGTCG
>EF1a.49_KJ638686:471-566:1
ACTGGCCGCTTCACTGgcctgtctcgctgctttcgataagtctctagccatttaaaatttttgatgacctgctgcgacgctttttttctggcaagatagtcttgtaaatgcGGTACCTCTAGATGAGGGCGCAAGATCGGAAGAGCGTCG
>EF1a.49_KJ638686:471-566:2
ACTGGCCGCTTCACTGgcctgtctcgctgctttcgataagtctctagccatttaaaatttttgatgacctgctgcgacgctttttttctggcaagatagtcttgtaaatgcGGTACCTCTAGAACTCACTACTAGATCGGAAGAGCGTCG
>EF1a.49_KJ638686:471-566:3
ACTGGCCGCTTCACTGgcctgtctcgctgctttcgataagtctctagccatttaaaatttttgatgacctgctgcgacgctttttttctggcaagatagtcttgtaaatgcGGTACCTCTAGATAAGATCCGAAGATCGGAAGAGCGTCG
>EF1a.49_KJ638686:471-566:4
ACTGGCCGCTTCACTGgcctgtctcgctgctttcgataagtctctagccatttaaaatttttgatgacctgctgcgacgctttttttctggcaagatagtcttgtaaatgcGGTACCTCTAGAATAAAATTCGAGATCGGAAGAGCGTCG
>EF1a.49_KJ638686:481-576:0
ACTGGCCGCTTCACTGctgctttcgataagtctctagccatttaaaatttttgatgacctgctgcgacgctttttttctggcaagatagtcttgtaaatgcgggccaagatGGTACCTCTAGACAATTCATGTAGATCGGAAGAGCGTCG
>EF1a.49_KJ638686:481-576:1
ACTGGCCGCTTCACTGctgctttcgataagtctctagccatttaaaatttttgatgacctgctgcgacgctttttttctggcaagatagtcttgtaaatgcgggccaagatGGTACCTCTAGACCTCGGATCTAGATCGGAAGAGCGTCG
>EF1a.49_KJ638686:481-576:2
ACTGGCCGCTTCACTGctgctttcgataagtctctagccatttaaaatttttgatgacctgctgcgacgctttttttctggcaagatagtcttgtaaatgcgggccaagatGGTACCTCTAGACACGTCAACTAGATCGGAAGAGCGTCG
>EF1a.49_KJ638686:481-576:3
ACTGGCCGCTTCACTGctgctttcgataagtctctagccatttaaaatttttgatgacctgctgcgacgctttttttctggcaagatagtcttgtaaatgcgggccaagatGGTACCTCTAGAGATTTAGGCGAGATCGGAAGAGCGTCG
>EF1a.49_KJ638686:481-576:4
ACTGGCCGCTTCACTGctgctttcgataagtctctagccatttaaaatttttgatgacctgctgcgacgctttttttctggcaagatagtcttgtaaatgcgggccaagatGGTACCTCTAGACACTCAGCACAGATCGGAAGAGCGTCG
>EF1a.49_KJ638686:491-586:0
ACTGGCCGCTTCACTGtaagtctctagccatttaaaatttttgatgacctgctgcgacgctttttttctggcaagatagtcttgtaaatgcgggccaagatctgcacactgGGTACCTCTAGAAGTCCGGGTTAGATCGGAAGAGCGTCG
>EF1a.49_KJ638686:491-586:1
ACTGGCCGCTTCACTGtaagtctctagccatttaaaatttttgatgacctgctgcgacgctttttttctggcaagatagtcttgtaaatgcgggccaagatctgcacactgGGTACCTCTAGACATGTGAGAGAGATCGGAAGAGCGTCG
>EF1a.49_KJ638686:491-586:2
ACTGGCCGCTTCACTGtaagtctctagccatttaaaatttttgatgacctgctgcgacgctttttttctggcaagatagtcttgtaaatgcgggccaagatctgcacactgGGTACCTCTAGAGGTTTGGTTGAGATCGGAAGAGCGTCG
>EF1a.49_KJ638686:491-586:3
ACTGGCCGCTTCACTGtaagtctctagccatttaaaatttttgatgacctgctgcgacgctttttttctggcaagatagtcttgtaaatgcgggccaagatctgcacactgGGTACCTCTAGAAGCCGCATTCAGATCGGAAGAGCGTCG
>EF1a.49_KJ638686:491-586:4
ACTGGCCGCTTCACTGtaagtctctagccatttaaaatttttgatgacctgctgcgacgctttttttctggcaagatagtcttgtaaatgcgggccaagatctgcacactgGGTACCTCTAGACTCCTCGGAGAGATCGGAAGAGCGTCG
>EF1a.49_KJ638686:501-596:0
ACTGGCCGCTTCACTGgccatttaaaatttttgatgacctgctgcgacgctttttttctggcaagatagtcttgtaaatgcgggccaagatctgcacactggtatttcggtGGTACCTCTAGAAGTTGAGATAAGATCGGAAGAGCGTCG
>EF1a.49_KJ638686:501-596:1
ACTGGCCGCTTCACTGgccatttaaaatttttgatgacctgctgcgacgctttttttctggcaagatagtcttgtaaatgcgggccaagatctgcacactggtatttcggtGGTACCTCTAGACAGAACGGATAGATCGGAAGAGCGTCG
>EF1a.49_KJ638686:501-596:2
ACTGGCCGCTTCACTGgccatttaaaatttttgatgacctgctgcgacgctttttttctggcaagatagtcttgtaaatgcgggccaagatctgcacactggtatttcggtGGTACCTCTAGAGGTGGCGAATAGATCGGAAGAGCGTCG
>EF1a.49_KJ638686:501-596:3
ACTGGCCGCTTCACTGgccatttaaaatttttgatgacctgctgcgacgctttttttctggcaagatagtcttgtaaatgcgggccaagatctgcacactggtatttcggtGGTACCTCTAGACAAGTAATGAAGATCGGAAGAGCGTCG
>EF1a.49_KJ638686:501-596:4
ACTGGCCGCTTCACTGgccatttaaaatttttgatgacctgctgcgacgctttttttctggcaagatagtcttgtaaatgcgggccaagatctgcacactggtatttcggtGGTACCTCTAGAGGGCACCGTAAGATCGGAAGAGCGTCG
>EF1a.49_KJ638686:511-606:0
ACTGGCCGCTTCACTGatttttgatgacctgctgcgacgctttttttctggcaagatagtcttgtaaatgcgggccaagatctgcacactggtatttcggtttttggggccGGTACCTCTAGACTCGAGAAGTAGATCGGAAGAGCGTCG
>EF1a.49_KJ638686:511-606:1
ACTGGCCGCTTCACTGatttttgatgacctgctgcgacgctttttttctggcaagatagtcttgtaaatgcgggccaagatctgcacactggtatttcggtttttggggccGGTACCTCTAGAACCGAATCACAGATCGGAAGAGCGTCG
>EF1a.49_KJ638686:511-606:2
ACTGGCCGCTTCACTGatttttgatgacctgctgcgacgctttttttctggcaagatagtcttgtaaatgcgggccaagatctgcacactggtatttcggtttttggggccGGTACCTCTAGAGGTTATTGGAAGATCGGAAGAGCGTCG
>EF1a.49_KJ638686:511-606:3
ACTGGCCGCTTCACTGatttttgatgacctgctgcgacgctttttttctggcaagatagtcttgtaaatgcgggccaagatctgcacactggtatttcggtttttggggccGGTACCTCTAGACGGGAGCTACAGATCGGAAGAGCGTCG
>EF1a.49_KJ638686:511-606:4
ACTGGCCGCTTCACTGatttttgatgacctgctgcgacgctttttttctggcaagatagtcttgtaaatgcgggccaagatctgcacactggtatttcggtttttggggccGGTACCTCTAGACCTATGTTCAAGATCGGAAGAGCGTCG
>EF1a.49_KJ638686:521-616:0
ACTGGCCGCTTCACTGacctgctgcgacgctttttttctggcaagatagtcttgtaaatgcgggccaagatctgcacactggtatttcggtttttggggccgcgggcggcgGGTACCTCTAGAATCGCCATCTAGATCGGAAGAGCGTCG
>EF1a.49_KJ638686:521-616:1
ACTGGCCGCTTCACTGacctgctgcgacgctttttttctggcaagatagtcttgtaaatgcgggccaagatctgcacactggtatttcggtttttggggccgcgggcggcgGGTACCTCTAGATCTCCATGAGAGATCGGAAGAGCGTCG
>EF1a.49_KJ638686:521-616:2
ACTGGCCGCTTCACTGacctgctgcgacgctttttttctggcaagatagtcttgtaaatgcgggccaagatctgcacactggtatttcggtttttggggccgcgggcggcgGGTACCTCTAGAGACTAGACGGAGATCGGAAGAGCGTCG
>EF1a.49_KJ638686:521-616:3
ACTGGCCGCTTCACTGacctgctgcgacgctttttttctggcaagatagtcttgtaaatgcgggccaagatctgcacactggtatttcggtttttggggccgcgggcggcgGGTACCTCTAGAGACTAGACGCAGATCGGAAGAGCGTCG
>EF1a.49_KJ638686:521-616:4
ACTGGCCGCTTCACTGacctgctgcgacgctttttttctggcaagatagtcttgtaaatgcgggccaagatctgcacactggtatttcggtttttggggccgcgggcggcgGGTACCTCTAGATACCGCCTCCAGATCGGAAGAGCGTCG
>EF1a.49_KJ638686:531-626:0
ACTGGCCGCTTCACTGacgctttttttctggcaagatagtcttgtaaatgcgggccaagatctgcacactggtatttcggtttttggggccgcgggcggcgacggggcccgGGTACCTCTAGACAACGTCGATAGATCGGAAGAGCGTCG
>EF1a.49_KJ638686:531-626:1
ACTGGCCGCTTCACTGacgctttttttctggcaagatagtcttgtaaatgcgggccaagatctgcacactggtatttcggtttttggggccgcgggcggcgacggggcccgGGTACCTCTAGATCCTACCCCGAGATCGGAAGAGCGTCG
>EF1a.49_KJ638686:531-626:2
ACTGGCCGCTTCACTGacgctttttttctggcaagatagtcttgtaaatgcgggccaagatctgcacactggtatttcggtttttggggccgcgggcggcgacggggcccgGGTACCTCTAGATCGTGAATTAAGATCGGAAGAGCGTCG
>EF1a.49_KJ638686:531-626:3
ACTGGCCGCTTCACTGacgctttttttctggcaagatagtcttgtaaatgcgggccaagatctgcacactggtatttcggtttttggggccgcgggcggcgacggggcccgGGTACCTCTAGACAAAGTGTGCAGATCGGAAGAGCGTCG
>EF1a.49_KJ638686:531-626:4
ACTGGCCGCTTCACTGacgctttttttctggcaagatagtcttgtaaatgcgggccaagatctgcacactggtatttcggtttttggggccgcgggcggcgacggggcccgGGTACCTCTAGAGAGTGAGCTGAGATCGGAAGAGCGTCG
>EF1a.49_KJ638686:541-636:0
ACTGGCCGCTTCACTGtctggcaagatagtcttgtaaatgcgggccaagatctgcacactggtatttcggtttttggggccgcgggcggcgacggggcccgtgcgtcccagGGTACCTCTAGACCTAAGCCTAAGATCGGAAGAGCGTCG
>EF1a.49_KJ638686:541-636:1
ACTGGCCGCTTCACTGtctggcaagatagtcttgtaaatgcgggccaagatctgcacactggtatttcggtttttggggccgcgggcggcgacggggcccgtgcgtcccagGGTACCTCTAGATGCCGAGGGTAGATCGGAAGAGCGTCG
>EF1a.49_KJ638686:541-636:2
ACTGGCCGCTTCACTGtctggcaagatagtcttgtaaatgcgggccaagatctgcacactggtatttcggtttttggggccgcgggcggcgacggggcccgtgcgtcccagGGTACCTCTAGACGAGGCTGATAGATCGGAAGAGCGTCG
>EF1a.49_KJ638686:541-636:3
ACTGGCCGCTTCACTGtctggcaagatagtcttgtaaatgcgggccaagatctgcacactggtatttcggtttttggggccgcgggcggcgacggggcccgtgcgtcccagGGTACCTCTAGAGCATGCATAAAGATCGGAAGAGCGTCG
>EF1a.49_KJ638686:541-636:4
ACTGGCCGCTTCACTGtctggcaagatagtcttgtaaatgcgggccaagatctgcacactggtatttcggtttttggggccgcgggcggcgacggggcccgtgcgtcccagGGTACCTCTAGAATGAGGTAGGAGATCGGAAGAGCGTCG
>EF1a.49_KJ638686:551-646:0
ACTGGCCGCTTCACTGtagtcttgtaaatgcgggccaagatctgcacactggtatttcggtttttggggccgcgggcggcgacggggcccgtgcgtcccagcgcacatgttGGTACCTCTAGATAGCGTGCCCAGATCGGAAGAGCGTCG
>EF1a.49_KJ638686:551-646:1
ACTGGCCGCTTCACTGtagtcttgtaaatgcgggccaagatctgcacactggtatttcggtttttggggccgcgggcggcgacggggcccgtgcgtcccagcgcacatgttGGTACCTCTAGAGTCGCTCATCAGATCGGAAGAGCGTCG
>EF1a.49_KJ638686:551-646:2
ACTGGCCGCTTCACTGtagtcttgtaaatgcgggccaagatctgcacactggtatttcggtttttggggccgcgggcggcgacggggcccgtgcgtcccagcgcacatgttGGTACCTCTAGAAGATTTGAGAAGATCGGAAGAGCGTCG
>EF1a.49_KJ638686:551-646:3
ACTGGCCGCTTCACTGtagtcttgtaaatgcgggccaagatctgcacactggtatttcggtttttggggccgcgggcggcgacggggcccgtgcgtcccagcgcacatgttGGTACCTCTAGACCACTAGGAGAGATCGGAAGAGCGTCG
>EF1a.49_KJ638686:551-646:4
ACTGGCCGCTTCACTGtagtcttgtaaatgcgggccaagatctgcacactggtatttcggtttttggggccgcgggcggcgacggggcccgtgcgtcccagcgcacatgttGGTACCTCTAGATTCGGAACCGAGATCGGAAGAGCGTCG
>EF1a.49_KJ638686:561-656:0
ACTGGCCGCTTCACTGaatgcgggccaagatctgcacactggtatttcggtttttggggccgcgggcggcgacggggcccgtgcgtcccagcgcacatgttcggcgaggcgGGTACCTCTAGACAGAAAAAGGAGATCGGAAGAGCGTCG
>EF1a.49_KJ638686:561-656:1
ACTGGCCGCTTCACTGaatgcgggccaagatctgcacactggtatttcggtttttggggccgcgggcggcgacggggcccgtgcgtcccagcgcacatgttcggcgaggcgGGTACCTCTAGACTATTCTAACAGATCGGAAGAGCGTCG
>EF1a.49_KJ638686:561-656:2
ACTGGCCGCTTCACTGaatgcgggccaagatctgcacactggtatttcggtttttggggccgcgggcggcgacggggcccgtgcgtcccagcgcacatgttcggcgaggcgGGTACCTCTAGAGGGGAATCAGAGATCGGAAGAGCGTCG
>EF1a.49_KJ638686:561-656:3
ACTGGCCGCTTCACTGaatgcgggccaagatctgcacactggtatttcggtttttggggccgcgggcggcgacggggcccgtgcgtcccagcgcacatgttcggcgaggcgGGTACCTCTAGAGCGTCTACTAAGATCGGAAGAGCGTCG
>EF1a.49_KJ638686:561-656:4
ACTGGCCGCTTCACTGaatgcgggccaagatctgcacactggtatttcggtttttggggccgcgggcggcgacggggcccgtgcgtcccagcgcacatgttcggcgaggcgGGTACCTCTAGAAGGCCCTAGGAGATCGGAAGAGCGTCG
>EF1a.49_KJ638686:571-666:0
ACTGGCCGCTTCACTGaagatctgcacactggtatttcggtttttggggccgcgggcggcgacggggcccgtgcgtcccagcgcacatgttcggcgaggcggggcctgcgaGGTACCTCTAGATAGTGGCACTAGATCGGAAGAGCGTCG
>EF1a.49_KJ638686:571-666:1
ACTGGCCGCTTCACTGaagatctgcacactggtatttcggtttttggggccgcgggcggcgacggggcccgtgcgtcccagcgcacatgttcggcgaggcggggcctgcgaGGTACCTCTAGACCCGGCCCAAAGATCGGAAGAGCGTCG
>EF1a.49_KJ638686:571-666:2
ACTGGCCGCTTCACTGaagatctgcacactggtatttcggtttttggggccgcgggcggcgacggggcccgtgcgtcccagcgcacatgttcggcgaggcggggcctgcgaGGTACCTCTAGAAATCTAAAAGAGATCGGAAGAGCGTCG
>EF1a.49_KJ638686:571-666:3
ACTGGCCGCTTCACTGaagatctgcacactggtatttcggtttttggggccgcgggcggcgacggggcccgtgcgtcccagcgcacatgttcggcgaggcggggcctgcgaGGTACCTCTAGATAATGGCTCAAGATCGGAAGAGCGTCG
>EF1a.49_KJ638686:571-666:4
ACTGGCCGCTTCACTGaagatctgcacactggtatttcggtttttggggccgcgggcggcgacggggcccgtgcgtcccagcgcacatgttcggcgaggcggggcctgcgaGGTACCTCTAGAACCTCAAGCGAGATCGGAAGAGCGTCG
>EF1a.49_KJ638686:581-676:0
ACTGGCCGCTTCACTGcactggtatttcggtttttggggccgcgggcggcgacggggcccgtgcgtcccagcgcacatgttcggcgaggcggggcctgcgagcgcggccacGGTACCTCTAGACGCAACTCATAGATCGGAAGAGCGTCG
>EF1a.49_KJ638686:581-676:1
ACTGGCCGCTTCACTGcactggtatttcggtttttggggccgcgggcggcgacggggcccgtgcgtcccagcgcacatgttcggcgaggcggggcctgcgagcgcggccacGGTACCTCTAGAATCTAGTAACAGATCGGAAGAGCGTCG
>EF1a.49_KJ638686:581-676:2
ACTGGCCGCTTCACTGcactggtatttcggtttttggggccgcgggcggcgacggggcccgtgcgtcccagcgcacatgttcggcgaggcggggcctgcgagcgcggccacGGTACCTCTAGAGTATATAAGGAGATCGGAAGAGCGTCG
>EF1a.49_KJ638686:581-676:3
ACTGGCCGCTTCACTGcactggtatttcggtttttggggccgcgggcggcgacggggcccgtgcgtcccagcgcacatgttcggcgaggcggggcctgcgagcgcggccacGGTACCTCTAGAGAAACTCAGGAGATCGGAAGAGCGTCG
>EF1a.49_KJ638686:581-676:4
ACTGGCCGCTTCACTGcactggtatttcggtttttggggccgcgggcggcgacggggcccgtgcgtcccagcgcacatgttcggcgaggcggggcctgcgagcgcggccacGGTACCTCTAGAACTCCCCTTTAGATCGGAAGAGCGTCG
>EF1a.49_KJ638686:591-686:0
ACTGGCCGCTTCACTGtcggtttttggggccgcgggcggcgacggggcccgtgcgtcccagcgcacatgttcggcgaggcggggcctgcgagcgcggccaccgagaatcggGGTACCTCTAGACACGGGCACGAGATCGGAAGAGCGTCG
>EF1a.49_KJ638686:591-686:1
ACTGGCCGCTTCACTGtcggtttttggggccgcgggcggcgacggggcccgtgcgtcccagcgcacatgttcggcgaggcggggcctgcgagcgcggccaccgagaatcggGGTACCTCTAGAGCCTAGTTCTAGATCGGAAGAGCGTCG
>EF1a.49_KJ638686:591-686:2
ACTGGCCGCTTCACTGtcggtttttggggccgcgggcggcgacggggcccgtgcgtcccagcgcacatgttcggcgaggcggggcctgcgagcgcggccaccgagaatcggGGTACCTCTAGATTTTTATGCTAGATCGGAAGAGCGTCG
>EF1a.49_KJ638686:591-686:3
ACTGGCCGCTTCACTGtcggtttttggggccgcgggcggcgacggggcccgtgcgtcccagcgcacatgttcggcgaggcggggcctgcgagcgcggccaccgagaatcggGGTACCTCTAGATGGGGACGCAAGATCGGAAGAGCGTCG
>EF1a.49_KJ638686:591-686:4
ACTGGCCGCTTCACTGtcggtttttggggccgcgggcggcgacggggcccgtgcgtcccagcgcacatgttcggcgaggcggggcctgcgagcgcggccaccgagaatcggGGTACCTCTAGAGGTGCCGAAGAGATCGGAAGAGCGTCG
>EF1a.49_KJ638686:601-696:0
ACTGGCCGCTTCACTGgggccgcgggcggcgacggggcccgtgcgtcccagcgcacatgttcggcgaggcggggcctgcgagcgcggccaccgagaatcggacgggggtagGGTACCTCTAGAAAGACGGTGCAGATCGGAAGAGCGTCG
>EF1a.49_KJ638686:601-696:1
ACTGGCCGCTTCACTGgggccgcgggcggcgacggggcccgtgcgtcccagcgcacatgttcggcgaggcggggcctgcgagcgcggccaccgagaatcggacgggggtagGGTACCTCTAGATTTAATATCTAGATCGGAAGAGCGTCG
>EF1a.49_KJ638686:601-696:2
ACTGGCCGCTTCACTGgggccgcgggcggcgacggggcccgtgcgtcccagcgcacatgttcggcgaggcggggcctgcgagcgcggccaccgagaatcggacgggggtagGGTACCTCTAGAGTAAGACTGCAGATCGGAAGAGCGTCG
>EF1a.49_KJ638686:601-696:3
ACTGGCCGCTTCACTGgggccgcgggcggcgacggggcccgtgcgtcccagcgcacatgttcggcgaggcggggcctgcgagcgcggccaccgagaatcggacgggggtagGGTACCTCTAGATGGCGCACACAGATCGGAAGAGCGTCG
>EF1a.49_KJ638686:601-696:4
ACTGGCCGCTTCACTGgggccgcgggcggcgacggggcccgtgcgtcccagcgcacatgttcggcgaggcggggcctgcgagcgcggccaccgagaatcggacgggggtagGGTACCTCTAGAGAGCGTTTGTAGATCGGAAGAGCGTCG
>EF1a.49_KJ638686:611-706:0
ACTGGCCGCTTCACTGcggcgacggggcccgtgcgtcccagcgcacatgttcggcgaggcggggcctgcgagcgcggccaccgagaatcggacgggggtagtctcaagctgGGTACCTCTAGACTTGGATTTTAGATCGGAAGAGCGTCG
>EF1a.49_KJ638686:611-706:1
ACTGGCCGCTTCACTGcggcgacggggcccgtgcgtcccagcgcacatgttcggcgaggcggggcctgcgagcgcggccaccgagaatcggacgggggtagtctcaagctgGGTACCTCTAGAAATCGCTGTTAGATCGGAAGAGCGTCG
>EF1a.49_KJ638686:611-706:2
ACTGGCCGCTTCACTGcggcgacggggcccgtgcgtcccagcgcacatgttcggcgaggcggggcctgcgagcgcggccaccgagaatcggacgggggtagtctcaagctgGGTACCTCTAGACATAGCGGGCAGATCGGAAGAGCGTCG
>EF1a.49_KJ638686:611-706:3
ACTGGCCGCTTCACTGcggcgacggggcccgtgcgtcccagcgcacatgttcggcgaggcggggcctgcgagcgcggccaccgagaatcggacgggggtagtctcaagctgGGTACCTCTAGATATGTACACGAGATCGGAAGAGCGTCG
>EF1a.49_KJ638686:611-706:4
ACTGGCCGCTTCACTGcggcgacggggcccgtgcgtcccagcgcacatgttcggcgaggcggggcctgcgagcgcggccaccgagaatcggacgggggtagtctcaagctgGGTACCTCTAGACCTCTGAGCGAGATCGGAAGAGCGTCG
>EF1a.49_KJ638686:621-716:0
ACTGGCCGCTTCACTGgcccgtgcgtcccagcgcacatgttcggcgaggcggggcctgcgagcgcggccaccgagaatcggacgggggtagtctcaagctggccggcctgcGGTACCTCTAGAGGGTTGCGAAAGATCGGAAGAGCGTCG
>EF1a.49_KJ638686:621-716:1
ACTGGCCGCTTCACTGgcccgtgcgtcccagcgcacatgttcggcgaggcggggcctgcgagcgcggccaccgagaatcggacgggggtagtctcaagctggccggcctgcGGTACCTCTAGACTGCCAGGCGAGATCGGAAGAGCGTCG
>EF1a.49_KJ638686:621-716:2
ACTGGCCGCTTCACTGgcccgtgcgtcccagcgcacatgttcggcgaggcggggcctgcgagcgcggccaccgagaatcggacgggggtagtctcaagctggccggcctgcGGTACCTCTAGAACGACGATAGAGATCGGAAGAGCGTCG
>EF1a.49_KJ638686:621-716:3
ACTGGCCGCTTCACTGgcccgtgcgtcccagcgcacatgttcggcgaggcggggcctgcgagcgcggccaccgagaatcggacgggggtagtctcaagctggccggcctgcGGTACCTCTAGACGACAGGTAGAGATCGGAAGAGCGTCG
>EF1a.49_KJ638686:621-716:4
ACTGGCCGCTTCACTGgcccgtgcgtcccagcgcacatgttcggcgaggcggggcctgcgagcgcggccaccgagaatcggacgggggtagtctcaagctggccggcctgcGGTACCTCTAGATTCGCTGGACAGATCGGAAGAGCGTCG
>EF1a.49_KJ638686:631-726:0
ACTGGCCGCTTCACTGcccagcgcacatgttcggcgaggcggggcctgcgagcgcggccaccgagaatcggacgggggtagtctcaagctggccggcctgctctggtgcctGGTACCTCTAGACTGAACTTAGAGATCGGAAGAGCGTCG
>EF1a.49_KJ638686:631-726:1
ACTGGCCGCTTCACTGcccagcgcacatgttcggcgaggcggggcctgcgagcgcggccaccgagaatcggacgggggtagtctcaagctggccggcctgctctggtgcctGGTACCTCTAGAAAGTCAGTCCAGATCGGAAGAGCGTCG
>EF1a.49_KJ638686:631-726:2
ACTGGCCGCTTCACTGcccagcgcacatgttcggcgaggcggggcctgcgagcgcggccaccgagaatcggacgggggtagtctcaagctggccggcctgctctggtgcctGGTACCTCTAGAGCAAGCCCCCAGATCGGAAGAGCGTCG
>EF1a.49_KJ638686:631-726:3
ACTGGCCGCTTCACTGcccagcgcacatgttcggcgaggcggggcctgcgagcgcggccaccgagaatcggacgggggtagtctcaagctggccggcctgctctggtgcctGGTACCTCTAGAACGTTTCGTTAGATCGGAAGAGCGTCG
>EF1a.49_KJ638686:631-726:4
ACTGGCCGCTTCACTGcccagcgcacatgttcggcgaggcggggcctgcgagcgcggccaccgagaatcggacgggggtagtctcaagctggccggcctgctctggtgcctGGTACCTCTAGACGCAACACGCAGATCGGAAGAGCGTCG
>EF1a.49_KJ638686:641-736:0
ACTGGCCGCTTCACTGatgttcggcgaggcggggcctgcgagcgcggccaccgagaatcggacgggggtagtctcaagctggccggcctgctctggtgcctggcctcgcgcGGTACCTCTAGAGGGGCGCATGAGATCGGAAGAGCGTCG
>EF1a.49_KJ638686:641-736:1
ACTGGCCGCTTCACTGatgttcggcgaggcggggcctgcgagcgcggccaccgagaatcggacgggggtagtctcaagctggccggcctgctctggtgcctggcctcgcgcGGTACCTCTAGACGGCGACACAAGATCGGAAGAGCGTCG
>EF1a.49_KJ638686:641-736:2
ACTGGCCGCTTCACTGatgttcggcgaggcggggcctgcgagcgcggccaccgagaatcggacgggggtagtctcaagctggccggcctgctctggtgcctggcctcgcgcGGTACCTCTAGACTATTCATTTAGATCGGAAGAGCGTCG
>EF1a.49_KJ638686:641-736:3
ACTGGCCGCTTCACTGatgttcggcgaggcggggcctgcgagcgcggccaccgagaatcggacgggggtagtctcaagctggccggcctgctctggtgcctggcctcgcgcGGTACCTCTAGATTCATTAGTCAGATCGGAAGAGCGTCG
>EF1a.49_KJ638686:641-736:4
ACTGGCCGCTTCACTGatgttcggcgaggcggggcctgcgagcgcggccaccgagaatcggacgggggtagtctcaagctggccggcctgctctggtgcctggcctcgcgcGGTACCTCTAGAGATGAACAGTAGATCGGAAGAGCGTCG
>EF1a.49_KJ638686:651-746:0
ACTGGCCGCTTCACTGaggcggggcctgcgagcgcggccaccgagaatcggacgggggtagtctcaagctggccggcctgctctggtgcctggcctcgcgccgccgtgtatGGTACCTCTAGAGAAGCAAAATAGATCGGAAGAGCGTCG
>EF1a.49_KJ638686:651-746:1
ACTGGCCGCTTCACTGaggcggggcctgcgagcgcggccaccgagaatcggacgggggtagtctcaagctggccggcctgctctggtgcctggcctcgcgccgccgtgtatGGTACCTCTAGAGCGAACTCAAAGATCGGAAGAGCGTCG
>EF1a.49_KJ638686:651-746:2
ACTGGCCGCTTCACTGaggcggggcctgcgagcgcggccaccgagaatcggacgggggtagtctcaagctggccggcctgctctggtgcctggcctcgcgccgccgtgtatGGTACCTCTAGACAACATGCTCAGATCGGAAGAGCGTCG
>EF1a.49_KJ638686:651-746:3
ACTGGCCGCTTCACTGaggcggggcctgcgagcgcggccaccgagaatcggacgggggtagtctcaagctggccggcctgctctggtgcctggcctcgcgccgccgtgtatGGTACCTCTAGATAGAGAGTAGAGATCGGAAGAGCGTCG
>EF1a.49_KJ638686:651-746:4
ACTGGCCGCTTCACTGaggcggggcctgcgagcgcggccaccgagaatcggacgggggtagtctcaagctggccggcctgctctggtgcctggcctcgcgccgccgtgtatGGTACCTCTAGAGTGCCGCTCCAGATCGGAAGAGCGTCG
>EF1a.49_KJ638686:661-756:0
ACTGGCCGCTTCACTGtgcgagcgcggccaccgagaatcggacgggggtagtctcaagctggccggcctgctctggtgcctggcctcgcgccgccgtgtatcgccccgcccGGTACCTCTAGAGCGTAGTATAAGATCGGAAGAGCGTCG
>EF1a.49_KJ638686:661-756:1
ACTGGCCGCTTCACTGtgcgagcgcggccaccgagaatcggacgggggtagtctcaagctggccggcctgctctggtgcctggcctcgcgccgccgtgtatcgccccgcccGGTACCTCTAGACGGTAACTTAAGATCGGAAGAGCGTCG
>EF1a.49_KJ638686:661-756:2
ACTGGCCGCTTCACTGtgcgagcgcggccaccgagaatcggacgggggtagtctcaagctggccggcctgctctggtgcctggcctcgcgccgccgtgtatcgccccgcccGGTACCTCTAGAACACAGGTTAAGATCGGAAGAGCGTCG
>EF1a.49_KJ638686:661-756:3
ACTGGCCGCTTCACTGtgcgagcgcggccaccgagaatcggacgggggtagtctcaagctggccggcctgctctggtgcctggcctcgcgccgccgtgtatcgccccgcccGGTACCTCTAGAAATTAGCAGTAGATCGGAAGAGCGTCG
>EF1a.49_KJ638686:661-756:4
ACTGGCCGCTTCACTGtgcgagcgcggccaccgagaatcggacgggggtagtctcaagctggccggcctgctctggtgcctggcctcgcgccgccgtgtatcgccccgcccGGTACCTCTAGATGTCCGAGTCAGATCGGAAGAGCGTCG
>EF1a.49_KJ638686:671-766:0
ACTGGCCGCTTCACTGgccaccgagaatcggacgggggtagtctcaagctggccggcctgctctggtgcctggcctcgcgccgccgtgtatcgccccgccctgggcggcaaGGTACCTCTAGATTATCGGAATAGATCGGAAGAGCGTCG
>EF1a.49_KJ638686:671-766:1
ACTGGCCGCTTCACTGgccaccgagaatcggacgggggtagtctcaagctggccggcctgctctggtgcctggcctcgcgccgccgtgtatcgccccgccctgggcggcaaGGTACCTCTAGAACCCTGCGGAAGATCGGAAGAGCGTCG
>EF1a.49_KJ638686:671-766:2
ACTGGCCGCTTCACTGgccaccgagaatcggacgggggtagtctcaagctggccggcctgctctggtgcctggcctcgcgccgccgtgtatcgccccgccctgggcggcaaGGTACCTCTAGATGCCGAATACAGATCGGAAGAGCGTCG
>EF1a.49_KJ638686:671-766:3
ACTGGCCGCTTCACTGgccaccgagaatcggacgggggtagtctcaagctggccggcctgctctggtgcctggcctcgcgccgccgtgtatcgccccgccctgggcggcaaGGTACCTCTAGAGACGATGCATAGATCGGAAGAGCGTCG
>EF1a.49_KJ638686:671-766:4
ACTGGCCGCTTCACTGgccaccgagaatcggacgggggtagtctcaagctggccggcctgctctggtgcctggcctcgcgccgccgtgtatcgccccgccctgggcggcaaGGTACCTCTAGAGGGTGCTGGTAGATCGGAAGAGCGTCG
>EF1a.49_KJ638686:681-776:0
ACTGGCCGCTTCACTGatcggacgggggtagtctcaagctggccggcctgctctggtgcctggcctcgcgccgccgtgtatcgccccgccctgggcggcaaggctggcccgGGTACCTCTAGATGGTTCCAGTAGATCGGAAGAGCGTCG
>EF1a.49_KJ638686:681-776:1
ACTGGCCGCTTCACTGatcggacgggggtagtctcaagctggccggcctgctctggtgcctggcctcgcgccgccgtgtatcgccccgccctgggcggcaaggctggcccgGGTACCTCTAGAAGACATGCCCAGATCGGAAGAGCGTCG
>EF1a.49_KJ638686:681-776:2
ACTGGCCGCTTCACTGatcggacgggggtagtctcaagctggccggcctgctctggtgcctggcctcgcgccgccgtgtatcgccccgccctgggcggcaaggctggcccgGGTACCTCTAGAATGAACTCAAAGATCGGAAGAGCGTCG
>EF1a.49_KJ638686:681-776:3
ACTGGCCGCTTCACTGatcggacgggggtagtctcaagctggccggcctgctctggtgcctggcctcgcgccgccgtgtatcgccccgccctgggcggcaaggctggcccgGGTACCTCTAGAAGATCATTACAGATCGGAAGAGCGTCG
>EF1a.49_KJ638686:681-776:4
ACTGGCCGCTTCACTGatcggacgggggtagtctcaagctggccggcctgctctggtgcctggcctcgcgccgccgtgtatcgccccgccctgggcggcaaggctggcccgGGTACCTCTAGATAGATGTTACAGATCGGAAGAGCGTCG
>EF1a.49_KJ638686:691-786:0
ACTGGCCGCTTCACTGggtagtctcaagctggccggcctgctctggtgcctggcctcgcgccgccgtgtatcgccccgccctgggcggcaaggctggcccggtcggcaccaGGTACCTCTAGATCAAACAGTAAGATCGGAAGAGCGTCG
>EF1a.49_KJ638686:691-786:1
ACTGGCCGCTTCACTGggtagtctcaagctggccggcctgctctggtgcctggcctcgcgccgccgtgtatcgccccgccctgggcggcaaggctggcccggtcggcaccaGGTACCTCTAGAGTGGGAAAAGAGATCGGAAGAGCGTCG
>EF1a.49_KJ638686:691-786:2
ACTGGCCGCTTCACTGggtagtctcaagctggccggcctgctctggtgcctggcctcgcgccgccgtgtatcgccccgccctgggcggcaaggctggcccggtcggcaccaGGTACCTCTAGAAGTCTCCTGTAGATCGGAAGAGCGTCG
>EF1a.49_KJ638686:691-786:3
ACTGGCCGCTTCACTGggtagtctcaagctggccggcctgctctggtgcctggcctcgcgccgccgtgtatcgccccgccctgggcggcaaggctggcccggtcggcaccaGGTACCTCTAGACATGTATGAAAGATCGGAAGAGCGTCG
>EF1a.49_KJ638686:691-786:4
ACTGGCCGCTTCACTGggtagtctcaagctggccggcctgctctggtgcctggcctcgcgccgccgtgtatcgccccgccctgggcggcaaggctggcccggtcggcaccaGGTACCTCTAGAAGCAACGCCCAGATCGGAAGAGCGTCG
>EF1a.49_KJ638686:701-796:0
ACTGGCCGCTTCACTGagctggccggcctgctctggtgcctggcctcgcgccgccgtgtatcgccccgccctgggcggcaaggctggcccggtcggcaccagttgcgtgagGGTACCTCTAGAGGGAGCGCAAAGATCGGAAGAGCGTCG
>EF1a.49_KJ638686:701-796:1
ACTGGCCGCTTCACTGagctggccggcctgctctggtgcctggcctcgcgccgccgtgtatcgccccgccctgggcggcaaggctggcccggtcggcaccagttgcgtgagGGTACCTCTAGAGTGGCGAACAAGATCGGAAGAGCGTCG
>EF1a.49_KJ638686:701-796:2
ACTGGCCGCTTCACTGagctggccggcctgctctggtgcctggcctcgcgccgccgtgtatcgccccgccctgggcggcaaggctggcccggtcggcaccagttgcgtgagGGTACCTCTAGATTCCTGACGCAGATCGGAAGAGCGTCG
>EF1a.49_KJ638686:701-796:3
ACTGGCCGCTTCACTGagctggccggcctgctctggtgcctggcctcgcgccgccgtgtatcgccccgccctgggcggcaaggctggcccggtcggcaccagttgcgtgagGGTACCTCTAGATCATTATTCTAGATCGGAAGAGCGTCG
>EF1a.49_KJ638686:701-796:4
ACTGGCCGCTTCACTGagctggccggcctgctctggtgcctggcctcgcgccgccgtgtatcgccccgccctgggcggcaaggctggcccggtcggcaccagttgcgtgagGGTACCTCTAGAAGAAGATATTAGATCGGAAGAGCGTCG
>EF1a.49_KJ638686:711-806:0
ACTGGCCGCTTCACTGcctgctctggtgcctggcctcgcgccgccgtgtatcgccccgccctgggcggcaaggctggcccggtcggcaccagttgcgtgagcggaaagatgGGTACCTCTAGAATTTGCCGACAGATCGGAAGAGCGTCG
>EF1a.49_KJ638686:711-806:1
ACTGGCCGCTTCACTGcctgctctggtgcctggcctcgcgccgccgtgtatcgccccgccctgggcggcaaggctggcccggtcggcaccagttgcgtgagcggaaagatgGGTACCTCTAGATTCGCTATTCAGATCGGAAGAGCGTCG
>EF1a.49_KJ638686:711-806:2
ACTGGCCGCTTCACTGcctgctctggtgcctggcctcgcgccgccgtgtatcgccccgccctgggcggcaaggctggcccggtcggcaccagttgcgtgagcggaaagatgGGTACCTCTAGAAGTATATGCAAGATCGGAAGAGCGTCG
>EF1a.49_KJ638686:711-806:3
ACTGGCCGCTTCACTGcctgctctggtgcctggcctcgcgccgccgtgtatcgccccgccctgggcggcaaggctggcccggtcggcaccagttgcgtgagcggaaagatgGGTACCTCTAGATCCTCAATACAGATCGGAAGAGCGTCG
>EF1a.49_KJ638686:711-806:4
ACTGGCCGCTTCACTGcctgctctggtgcctggcctcgcgccgccgtgtatcgccccgccctgggcggcaaggctggcccggtcggcaccagttgcgtgagcggaaagatgGGTACCTCTAGAGGAGGGTCATAGATCGGAAGAGCGTCG
>EF1a.49_KJ638686:721-816:0
ACTGGCCGCTTCACTGtgcctggcctcgcgccgccgtgtatcgccccgccctgggcggcaaggctggcccggtcggcaccagttgcgtgagcggaaagatggccgcttcccGGTACCTCTAGATAGCCCGCTTAGATCGGAAGAGCGTCG
>EF1a.49_KJ638686:721-816:1
ACTGGCCGCTTCACTGtgcctggcctcgcgccgccgtgtatcgccccgccctgggcggcaaggctggcccggtcggcaccagttgcgtgagcggaaagatggccgcttcccGGTACCTCTAGAATGCTCCACAAGATCGGAAGAGCGTCG
>EF1a.49_KJ638686:721-816:2
ACTGGCCGCTTCACTGtgcctggcctcgcgccgccgtgtatcgccccgccctgggcggcaaggctggcccggtcggcaccagttgcgtgagcggaaagatggccgcttcccGGTACCTCTAGAACCATCTCCTAGATCGGAAGAGCGTCG
>EF1a.49_KJ638686:721-816:3
ACTGGCCGCTTCACTGtgcctggcctcgcgccgccgtgtatcgccccgccctgggcggcaaggctggcccggtcggcaccagttgcgtgagcggaaagatggccgcttcccGGTACCTCTAGATAAGTACCGGAGATCGGAAGAGCGTCG
>EF1a.49_KJ638686:721-816:4
ACTGGCCGCTTCACTGtgcctggcctcgcgccgccgtgtatcgccccgccctgggcggcaaggctggcccggtcggcaccagttgcgtgagcggaaagatggccgcttcccGGTACCTCTAGACCTCGCCATTAGATCGGAAGAGCGTCG
>EF1a.49_KJ638686:731-826:0
ACTGGCCGCTTCACTGcgcgccgccgtgtatcgccccgccctgggcggcaaggctggcccggtcggcaccagttgcgtgagcggaaagatggccgcttcccggccctgctgGGTACCTCTAGAGTATCACTACAGATCGGAAGAGCGTCG
>EF1a.49_KJ638686:731-826:1
ACTGGCCGCTTCACTGcgcgccgccgtgtatcgccccgccctgggcggcaaggctggcccggtcggcaccagttgcgtgagcggaaagatggccgcttcccggccctgctgGGTACCTCTAGACATACGTTTAAGATCGGAAGAGCGTCG
>EF1a.49_KJ638686:731-826:2
ACTGGCCGCTTCACTGcgcgccgccgtgtatcgccccgccctgggcggcaaggctggcccggtcggcaccagttgcgtgagcggaaagatggccgcttcccggccctgctgGGTACCTCTAGAGCCCTTGTAGAGATCGGAAGAGCGTCG
>EF1a.49_KJ638686:731-826:3
ACTGGCCGCTTCACTGcgcgccgccgtgtatcgccccgccctgggcggcaaggctggcccggtcggcaccagttgcgtgagcggaaagatggccgcttcccggccctgctgGGTACCTCTAGATCTACGTAGCAGATCGGAAGAGCGTCG
>EF1a.49_KJ638686:731-826:4
ACTGGCCGCTTCACTGcgcgccgccgtgtatcgccccgccctgggcggcaaggctggcccggtcggcaccagttgcgtgagcggaaagatggccgcttcccggccctgctgGGTACCTCTAGACTCAAGATATAGATCGGAAGAGCGTCG
>EF1a.49_KJ638686:741-836:0
ACTGGCCGCTTCACTGtgtatcgccccgccctgggcggcaaggctggcccggtcggcaccagttgcgtgagcggaaagatggccgcttcccggccctgctgcagggagctcGGTACCTCTAGATAAACCCGCGAGATCGGAAGAGCGTCG
>EF1a.49_KJ638686:741-836:1
ACTGGCCGCTTCACTGtgtatcgccccgccctgggcggcaaggctggcccggtcggcaccagttgcgtgagcggaaagatggccgcttcccggccctgctgcagggagctcGGTACCTCTAGAATGTCCAAAAAGATCGGAAGAGCGTCG
>EF1a.49_KJ638686:741-836:2
ACTGGCCGCTTCACTGtgtatcgccccgccctgggcggcaaggctggcccggtcggcaccagttgcgtgagcggaaagatggccgcttcccggccctgctgcagggagctcGGTACCTCTAGACAATCCGTCGAGATCGGAAGAGCGTCG
>EF1a.49_KJ638686:741-836:3
ACTGGCCGCTTCACTGtgtatcgccccgccctgggcggcaaggctggcccggtcggcaccagttgcgtgagcggaaagatggccgcttcccggccctgctgcagggagctcGGTACCTCTAGACAATCCGTCAAGATCGGAAGAGCGTCG
>EF1a.49_KJ638686:741-836:4
ACTGGCCGCTTCACTGtgtatcgccccgccctgggcggcaaggctggcccggtcggcaccagttgcgtgagcggaaagatggccgcttcccggccctgctgcagggagctcGGTACCTCTAGAACGACGTGATAGATCGGAAGAGCGTCG
>EF1a.49_KJ638686:751-846:0
ACTGGCCGCTTCACTGcgccctgggcggcaaggctggcccggtcggcaccagttgcgtgagcggaaagatggccgcttcccggccctgctgcagggagctcaaaatggaggGGTACCTCTAGATAGCGTGCATAGATCGGAAGAGCGTCG
>EF1a.49_KJ638686:751-846:1
ACTGGCCGCTTCACTGcgccctgggcggcaaggctggcccggtcggcaccagttgcgtgagcggaaagatggccgcttcccggccctgctgcagggagctcaaaatggaggGGTACCTCTAGAGCAACTTCGAAGATCGGAAGAGCGTCG
>EF1a.49_KJ638686:751-846:2
ACTGGCCGCTTCACTGcgccctgggcggcaaggctggcccggtcggcaccagttgcgtgagcggaaagatggccgcttcccggccctgctgcagggagctcaaaatggaggGGTACCTCTAGAAGACACGGGGAGATCGGAAGAGCGTCG
>EF1a.49_KJ638686:751-846:3
ACTGGCCGCTTCACTGcgccctgggcggcaaggctggcccggtcggcaccagttgcgtgagcggaaagatggccgcttcccggccctgctgcagggagctcaaaatggaggGGTACCTCTAGAGTCCGTCCCCAGATCGGAAGAGCGTCG
>EF1a.49_KJ638686:751-846:4
ACTGGCCGCTTCACTGcgccctgggcggcaaggctggcccggtcggcaccagttgcgtgagcggaaagatggccgcttcccggccctgctgcagggagctcaaaatggaggGGTACCTCTAGAGAGCATTAGTAGATCGGAAGAGCGTCG
>EF1a.49_KJ638686:761-856:0
ACTGGCCGCTTCACTGggcaaggctggcccggtcggcaccagttgcgtgagcggaaagatggccgcttcccggccctgctgcagggagctcaaaatggaggacgcggcgctGGTACCTCTAGATTGCTCAAACAGATCGGAAGAGCGTCG
>EF1a.49_KJ638686:761-856:1
ACTGGCCGCTTCACTGggcaaggctggcccggtcggcaccagttgcgtgagcggaaagatggccgcttcccggccctgctgcagggagctcaaaatggaggacgcggcgctGGTACCTCTAGAATCTTAACAAAGATCGGAAGAGCGTCG
>EF1a.49_KJ638686:761-856:2
ACTGGCCGCTTCACTGggcaaggctggcccggtcggcaccagttgcgtgagcggaaagatggccgcttcccggccctgctgcagggagctcaaaatggaggacgcggcgctGGTACCTCTAGAAGTGGGGCTCAGATCGGAAGAGCGTCG
>EF1a.49_KJ638686:761-856:3
ACTGGCCGCTTCACTGggcaaggctggcccggtcggcaccagttgcgtgagcggaaagatggccgcttcccggccctgctgcagggagctcaaaatggaggacgcggcgctGGTACCTCTAGACCTGCCGCGAAGATCGGAAGAGCGTCG
>EF1a.49_KJ638686:761-856:4
ACTGGCCGCTTCACTGggcaaggctggcccggtcggcaccagttgcgtgagcggaaagatggccgcttcccggccctgctgcagggagctcaaaatggaggacgcggcgctGGTACCTCTAGAATTCGGACGAAGATCGGAAGAGCGTCG
>EF1a.49_KJ638686:771-866:0
ACTGGCCGCTTCACTGgcccggtcggcaccagttgcgtgagcggaaagatggccgcttcccggccctgctgcagggagctcaaaatggaggacgcggcgctcgggagagcgGGTACCTCTAGAACTTAAATCTAGATCGGAAGAGCGTCG
>EF1a.49_KJ638686:771-866:1
ACTGGCCGCTTCACTGgcccggtcggcaccagttgcgtgagcggaaagatggccgcttcccggccctgctgcagggagctcaaaatggaggacgcggcgctcgggagagcgGGTACCTCTAGATCTTGCGAGCAGATCGGAAGAGCGTCG
>EF1a.49_KJ638686:771-866:2
ACTGGCCGCTTCACTGgcccggtcggcaccagttgcgtgagcggaaagatggccgcttcccggccctgctgcagggagctcaaaatggaggacgcggcgctcgggagagcgGGTACCTCTAGAAAATAGTACTAGATCGGAAGAGCGTCG
>EF1a.49_KJ638686:771-866:3
ACTGGCCGCTTCACTGgcccggtcggcaccagttgcgtgagcggaaagatggccgcttcccggccctgctgcagggagctcaaaatggaggacgcggcgctcgggagagcgGGTACCTCTAGAATGTCTAGTAAGATCGGAAGAGCGTCG
>EF1a.49_KJ638686:771-866:4
ACTGGCCGCTTCACTGgcccggtcggcaccagttgcgtgagcggaaagatggccgcttcccggccctgctgcagggagctcaaaatggaggacgcggcgctcgggagagcgGGTACCTCTAGACGCGTCCTAGAGATCGGAAGAGCGTCG
>EF1a.49_KJ638686:781-876:0
ACTGGCCGCTTCACTGcaccagttgcgtgagcggaaagatggccgcttcccggccctgctgcagggagctcaaaatggaggacgcggcgctcgggagagcgggcgggtgagGGTACCTCTAGAAAGAAAGTGCAGATCGGAAGAGCGTCG
>EF1a.49_KJ638686:781-876:1
ACTGGCCGCTTCACTGcaccagttgcgtgagcggaaagatggccgcttcccggccctgctgcagggagctcaaaatggaggacgcggcgctcgggagagcgggcgggtgagGGTACCTCTAGATAAACGACAGAGATCGGAAGAGCGTCG
>EF1a.49_KJ638686:781-876:2
ACTGGCCGCTTCACTGcaccagttgcgtgagcggaaagatggccgcttcccggccctgctgcagggagctcaaaatggaggacgcggcgctcgggagagcgggcgggtgagGGTACCTCTAGATAGTAGTAGTAGATCGGAAGAGCGTCG
>EF1a.49_KJ638686:781-876:3
ACTGGCCGCTTCACTGcaccagttgcgtgagcggaaagatggccgcttcccggccctgctgcagggagctcaaaatggaggacgcggcgctcgggagagcgggcgggtgagGGTACCTCTAGATGAAATTTATAGATCGGAAGAGCGTCG
>EF1a.49_KJ638686:781-876:4
ACTGGCCGCTTCACTGcaccagttgcgtgagcggaaagatggccgcttcccggccctgctgcagggagctcaaaatggaggacgcggcgctcgggagagcgggcgggtgagGGTACCTCTAGACACAACCTCAAGATCGGAAGAGCGTCG
>EF1a.49_KJ638686:791-886:0
ACTGGCCGCTTCACTGgtgagcggaaagatggccgcttcccggccctgctgcagggagctcaaaatggaggacgcggcgctcgggagagcgggcgggtgagtcacccacacGGTACCTCTAGAGGGTAGCGTGAGATCGGAAGAGCGTCG
>EF1a.49_KJ638686:791-886:1
ACTGGCCGCTTCACTGgtgagcggaaagatggccgcttcccggccctgctgcagggagctcaaaatggaggacgcggcgctcgggagagcgggcgggtgagtcacccacacGGTACCTCTAGACCTCATTGATAGATCGGAAGAGCGTCG
>EF1a.49_KJ638686:791-886:2
ACTGGCCGCTTCACTGgtgagcggaaagatggccgcttcccggccctgctgcagggagctcaaaatggaggacgcggcgctcgggagagcgggcgggtgagtcacccacacGGTACCTCTAGACTACCTGTGCAGATCGGAAGAGCGTCG
>EF1a.49_KJ638686:791-886:3
ACTGGCCGCTTCACTGgtgagcggaaagatggccgcttcccggccctgctgcagggagctcaaaatggaggacgcggcgctcgggagagcgggcgggtgagtcacccacacGGTACCTCTAGATGGAGTTTCTAGATCGGAAGAGCGTCG
>EF1a.49_KJ638686:791-886:4
ACTGGCCGCTTCACTGgtgagcggaaagatggccgcttcccggccctgctgcagggagctcaaaatggaggacgcggcgctcgggagagcgggcgggtgagtcacccacacGGTACCTCTAGATGTAGGTGATAGATCGGAAGAGCGTCG
>EF1a.49_KJ638686:801-896:0
ACTGGCCGCTTCACTGagatggccgcttcccggccctgctgcagggagctcaaaatggaggacgcggcgctcgggagagcgggcgggtgagtcacccacacaaaggaaaagGGTACCTCTAGACTTTCCGTGTAGATCGGAAGAGCGTCG
>EF1a.49_KJ638686:801-896:1
ACTGGCCGCTTCACTGagatggccgcttcccggccctgctgcagggagctcaaaatggaggacgcggcgctcgggagagcgggcgggtgagtcacccacacaaaggaaaagGGTACCTCTAGAACGGGCAGCTAGATCGGAAGAGCGTCG
>EF1a.49_KJ638686:801-896:2
ACTGGCCGCTTCACTGagatggccgcttcccggccctgctgcagggagctcaaaatggaggacgcggcgctcgggagagcgggcgggtgagtcacccacacaaaggaaaagGGTACCTCTAGACACCATGTACAGATCGGAAGAGCGTCG
>EF1a.49_KJ638686:801-896:3
ACTGGCCGCTTCACTGagatggccgcttcccggccctgctgcagggagctcaaaatggaggacgcggcgctcgggagagcgggcgggtgagtcacccacacaaaggaaaagGGTACCTCTAGACAACGCAATGAGATCGGAAGAGCGTCG
>EF1a.49_KJ638686:801-896:4
ACTGGCCGCTTCACTGagatggccgcttcccggccctgctgcagggagctcaaaatggaggacgcggcgctcgggagagcgggcgggtgagtcacccacacaaaggaaaagGGTACCTCTAGATTTTCTTGGCAGATCGGAAGAGCGTCG
>EF1a.49_KJ638686:811-906:0
ACTGGCCGCTTCACTGttcccggccctgctgcagggagctcaaaatggaggacgcggcgctcgggagagcgggcgggtgagtcacccacacaaaggaaaagggcctttccgGGTACCTCTAGATTTCGCCATAAGATCGGAAGAGCGTCG
>EF1a.49_KJ638686:811-906:1
ACTGGCCGCTTCACTGttcccggccctgctgcagggagctcaaaatggaggacgcggcgctcgggagagcgggcgggtgagtcacccacacaaaggaaaagggcctttccgGGTACCTCTAGAGAGCTCACTCAGATCGGAAGAGCGTCG
>EF1a.49_KJ638686:811-906:2
ACTGGCCGCTTCACTGttcccggccctgctgcagggagctcaaaatggaggacgcggcgctcgggagagcgggcgggtgagtcacccacacaaaggaaaagggcctttccgGGTACCTCTAGAGGAGGACTTGAGATCGGAAGAGCGTCG
>EF1a.49_KJ638686:811-906:3
ACTGGCCGCTTCACTGttcccggccctgctgcagggagctcaaaatggaggacgcggcgctcgggagagcgggcgggtgagtcacccacacaaaggaaaagggcctttccgGGTACCTCTAGAGACACGGGCGAGATCGGAAGAGCGTCG
>EF1a.49_KJ638686:811-906:4
ACTGGCCGCTTCACTGttcccggccctgctgcagggagctcaaaatggaggacgcggcgctcgggagagcgggcgggtgagtcacccacacaaaggaaaagggcctttccgGGTACCTCTAGACAGCGGCTACAGATCGGAAGAGCGTCG
>EF1a.49_KJ638686:821-916:0
ACTGGCCGCTTCACTGtgctgcagggagctcaaaatggaggacgcggcgctcgggagagcgggcgggtgagtcacccacacaaaggaaaagggcctttccgtcctcagccgGGTACCTCTAGAGGACCTCCGAAGATCGGAAGAGCGTCG
>EF1a.49_KJ638686:821-916:1
ACTGGCCGCTTCACTGtgctgcagggagctcaaaatggaggacgcggcgctcgggagagcgggcgggtgagtcacccacacaaaggaaaagggcctttccgtcctcagccgGGTACCTCTAGATTAGTCCACCAGATCGGAAGAGCGTCG
>EF1a.49_KJ638686:821-916:2
ACTGGCCGCTTCACTGtgctgcagggagctcaaaatggaggacgcggcgctcgggagagcgggcgggtgagtcacccacacaaaggaaaagggcctttccgtcctcagccgGGTACCTCTAGAGGACAGAGAAAGATCGGAAGAGCGTCG
>EF1a.49_KJ638686:821-916:3
ACTGGCCGCTTCACTGtgctgcagggagctcaaaatggaggacgcggcgctcgggagagcgggcgggtgagtcacccacacaaaggaaaagggcctttccgtcctcagccgGGTACCTCTAGATTAGGCATCCAGATCGGAAGAGCGTCG
>EF1a.49_KJ638686:821-916:4
ACTGGCCGCTTCACTGtgctgcagggagctcaaaatggaggacgcggcgctcgggagagcgggcgggtgagtcacccacacaaaggaaaagggcctttccgtcctcagccgGGTACCTCTAGAACACTGTAATAGATCGGAAGAGCGTCG
>EF1a.49_KJ638686:831-926:0
ACTGGCCGCTTCACTGagctcaaaatggaggacgcggcgctcgggagagcgggcgggtgagtcacccacacaaaggaaaagggcctttccgtcctcagccgtcgcttcatgGGTACCTCTAGACACGGCCCCAAGATCGGAAGAGCGTCG
>EF1a.49_KJ638686:831-926:1
ACTGGCCGCTTCACTGagctcaaaatggaggacgcggcgctcgggagagcgggcgggtgagtcacccacacaaaggaaaagggcctttccgtcctcagccgtcgcttcatgGGTACCTCTAGAGCTCATTATGAGATCGGAAGAGCGTCG
>EF1a.49_KJ638686:831-926:2
ACTGGCCGCTTCACTGagctcaaaatggaggacgcggcgctcgggagagcgggcgggtgagtcacccacacaaaggaaaagggcctttccgtcctcagccgtcgcttcatgGGTACCTCTAGAGCTGGTTTGAAGATCGGAAGAGCGTCG
>EF1a.49_KJ638686:831-926:3
ACTGGCCGCTTCACTGagctcaaaatggaggacgcggcgctcgggagagcgggcgggtgagtcacccacacaaaggaaaagggcctttccgtcctcagccgtcgcttcatgGGTACCTCTAGAATAAAACTAAAGATCGGAAGAGCGTCG
>EF1a.49_KJ638686:831-926:4
ACTGGCCGCTTCACTGagctcaaaatggaggacgcggcgctcgggagagcgggcgggtgagtcacccacacaaaggaaaagggcctttccgtcctcagccgtcgcttcatgGGTACCTCTAGAGACCCGCATTAGATCGGAAGAGCGTCG
>EF1a.49_KJ638686:841-936:0
ACTGGCCGCTTCACTGggaggacgcggcgctcgggagagcgggcgggtgagtcacccacacaaaggaaaagggcctttccgtcctcagccgtcgcttcatgtgactccacgGGTACCTCTAGAAATTGAGACCAGATCGGAAGAGCGTCG
>EF1a.49_KJ638686:841-936:1
ACTGGCCGCTTCACTGggaggacgcggcgctcgggagagcgggcgggtgagtcacccacacaaaggaaaagggcctttccgtcctcagccgtcgcttcatgtgactccacgGGTACCTCTAGATCGTTTAAGGAGATCGGAAGAGCGTCG
>EF1a.49_KJ638686:841-936:2
ACTGGCCGCTTCACTGggaggacgcggcgctcgggagagcgggcgggtgagtcacccacacaaaggaaaagggcctttccgtcctcagccgtcgcttcatgtgactccacgGGTACCTCTAGATCAGTGCCAGAGATCGGAAGAGCGTCG
>EF1a.49_KJ638686:841-936:3
ACTGGCCGCTTCACTGggaggacgcggcgctcgggagagcgggcgggtgagtcacccacacaaaggaaaagggcctttccgtcctcagccgtcgcttcatgtgactccacgGGTACCTCTAGAGCTATAAAAGAGATCGGAAGAGCGTCG
>EF1a.49_KJ638686:841-936:4
ACTGGCCGCTTCACTGggaggacgcggcgctcgggagagcgggcgggtgagtcacccacacaaaggaaaagggcctttccgtcctcagccgtcgcttcatgtgactccacgGGTACCTCTAGACGAATAGAAAAGATCGGAAGAGCGTCG
>EF1a.49_KJ638686:851-946:0
ACTGGCCGCTTCACTGgcgctcgggagagcgggcgggtgagtcacccacacaaaggaaaagggcctttccgtcctcagccgtcgcttcatgtgactccacggagtaccgggGGTACCTCTAGACTGCGTGATAAGATCGGAAGAGCGTCG
>EF1a.49_KJ638686:851-946:1
ACTGGCCGCTTCACTGgcgctcgggagagcgggcgggtgagtcacccacacaaaggaaaagggcctttccgtcctcagccgtcgcttcatgtgactccacggagtaccgggGGTACCTCTAGATATACGAGTCAGATCGGAAGAGCGTCG
>EF1a.49_KJ638686:851-946:2
ACTGGCCGCTTCACTGgcgctcgggagagcgggcgggtgagtcacccacacaaaggaaaagggcctttccgtcctcagccgtcgcttcatgtgactccacggagtaccgggGGTACCTCTAGACAGCGAAAGGAGATCGGAAGAGCGTCG
>EF1a.49_KJ638686:851-946:3
ACTGGCCGCTTCACTGgcgctcgggagagcgggcgggtgagtcacccacacaaaggaaaagggcctttccgtcctcagccgtcgcttcatgtgactccacggagtaccgggGGTACCTCTAGAAGTGTCCCACAGATCGGAAGAGCGTCG
>EF1a.49_KJ638686:851-946:4
ACTGGCCGCTTCACTGgcgctcgggagagcgggcgggtgagtcacccacacaaaggaaaagggcctttccgtcctcagccgtcgcttcatgtgactccacggagtaccgggGGTACCTCTAGATCTGTAGCGCAGATCGGAAGAGCGTCG
>EF1a.49_KJ638686:861-956:0
ACTGGCCGCTTCACTGgagcgggcgggtgagtcacccacacaaaggaaaagggcctttccgtcctcagccgtcgcttcatgtgactccacggagtaccgggcgccgtccagGGTACCTCTAGAGTATGATGGGAGATCGGAAGAGCGTCG
>EF1a.49_KJ638686:861-956:1
ACTGGCCGCTTCACTGgagcgggcgggtgagtcacccacacaaaggaaaagggcctttccgtcctcagccgtcgcttcatgtgactccacggagtaccgggcgccgtccagGGTACCTCTAGACGAGCGTTGAAGATCGGAAGAGCGTCG
>EF1a.49_KJ638686:861-956:2
ACTGGCCGCTTCACTGgagcgggcgggtgagtcacccacacaaaggaaaagggcctttccgtcctcagccgtcgcttcatgtgactccacggagtaccgggcgccgtccagGGTACCTCTAGAATTAGGTGTAAGATCGGAAGAGCGTCG
>EF1a.49_KJ638686:861-956:3
ACTGGCCGCTTCACTGgagcgggcgggtgagtcacccacacaaaggaaaagggcctttccgtcctcagccgtcgcttcatgtgactccacggagtaccgggcgccgtccagGGTACCTCTAGACCTCGCCATAAGATCGGAAGAGCGTCG
>EF1a.49_KJ638686:861-956:4
ACTGGCCGCTTCACTGgagcgggcgggtgagtcacccacacaaaggaaaagggcctttccgtcctcagccgtcgcttcatgtgactccacggagtaccgggcgccgtccagGGTACCTCTAGAAGGAATATATAGATCGGAAGAGCGTCG
>EF1a.49_KJ638686:871-966:0
ACTGGCCGCTTCACTGgtgagtcacccacacaaaggaaaagggcctttccgtcctcagccgtcgcttcatgtgactccacggagtaccgggcgccgtccaggcacctcgatGGTACCTCTAGATCGATTGTTAAGATCGGAAGAGCGTCG
>EF1a.49_KJ638686:871-966:1
ACTGGCCGCTTCACTGgtgagtcacccacacaaaggaaaagggcctttccgtcctcagccgtcgcttcatgtgactccacggagtaccgggcgccgtccaggcacctcgatGGTACCTCTAGACTGGAATGGAAGATCGGAAGAGCGTCG
>EF1a.49_KJ638686:871-966:2
ACTGGCCGCTTCACTGgtgagtcacccacacaaaggaaaagggcctttccgtcctcagccgtcgcttcatgtgactccacggagtaccgggcgccgtccaggcacctcgatGGTACCTCTAGATACAAGCGTGAGATCGGAAGAGCGTCG
>EF1a.49_KJ638686:871-966:3
ACTGGCCGCTTCACTGgtgagtcacccacacaaaggaaaagggcctttccgtcctcagccgtcgcttcatgtgactccacggagtaccgggcgccgtccaggcacctcgatGGTACCTCTAGATGTCTAGTGGAGATCGGAAGAGCGTCG
>EF1a.49_KJ638686:871-966:4
ACTGGCCGCTTCACTGgtgagtcacccacacaaaggaaaagggcctttccgtcctcagccgtcgcttcatgtgactccacggagtaccgggcgccgtccaggcacctcgatGGTACCTCTAGATCTGTATGGGAGATCGGAAGAGCGTCG
>EF1a.49_KJ638686:881-976:0
ACTGGCCGCTTCACTGcacacaaaggaaaagggcctttccgtcctcagccgtcgcttcatgtgactccacggagtaccgggcgccgtccaggcacctcgattagttctcgaGGTACCTCTAGAGGTTATTACTAGATCGGAAGAGCGTCG
>EF1a.49_KJ638686:881-976:1
ACTGGCCGCTTCACTGcacacaaaggaaaagggcctttccgtcctcagccgtcgcttcatgtgactccacggagtaccgggcgccgtccaggcacctcgattagttctcgaGGTACCTCTAGAATAAGTCTCCAGATCGGAAGAGCGTCG
>EF1a.49_KJ638686:881-976:2
ACTGGCCGCTTCACTGcacacaaaggaaaagggcctttccgtcctcagccgtcgcttcatgtgactccacggagtaccgggcgccgtccaggcacctcgattagttctcgaGGTACCTCTAGAAGGTCCGAGAAGATCGGAAGAGCGTCG
>EF1a.49_KJ638686:881-976:3
ACTGGCCGCTTCACTGcacacaaaggaaaagggcctttccgtcctcagccgtcgcttcatgtgactccacggagtaccgggcgccgtccaggcacctcgattagttctcgaGGTACCTCTAGAGATCTCGGCGAGATCGGAAGAGCGTCG
>EF1a.49_KJ638686:881-976:4
ACTGGCCGCTTCACTGcacacaaaggaaaagggcctttccgtcctcagccgtcgcttcatgtgactccacggagtaccgggcgccgtccaggcacctcgattagttctcgaGGTACCTCTAGAACCAGTCGTTAGATCGGAAGAGCGTCG
>EF1a.49_KJ638686:891-986:0
ACTGGCCGCTTCACTGaaaagggcctttccgtcctcagccgtcgcttcatgtgactccacggagtaccgggcgccgtccaggcacctcgattagttctcgagcttttggagGGTACCTCTAGAATTCGGCAAAAGATCGGAAGAGCGTCG
>EF1a.49_KJ638686:891-986:1
ACTGGCCGCTTCACTGaaaagggcctttccgtcctcagccgtcgcttcatgtgactccacggagtaccgggcgccgtccaggcacctcgattagttctcgagcttttggagGGTACCTCTAGATCGACTTAGCAGATCGGAAGAGCGTCG
>EF1a.49_KJ638686:891-986:2
ACTGGCCGCTTCACTGaaaagggcctttccgtcctcagccgtcgcttcatgtgactccacggagtaccgggcgccgtccaggcacctcgattagttctcgagcttttggagGGTACCTCTAGAGACGATTCTTAGATCGGAAGAGCGTCG
>EF1a.49_KJ638686:891-986:3
ACTGGCCGCTTCACTGaaaagggcctttccgtcctcagccgtcgcttcatgtgactccacggagtaccgggcgccgtccaggcacctcgattagttctcgagcttttggagGGTACCTCTAGACTTCCCGAATAGATCGGAAGAGCGTCG
>EF1a.49_KJ638686:891-986:4
ACTGGCCGCTTCACTGaaaagggcctttccgtcctcagccgtcgcttcatgtgactccacggagtaccgggcgccgtccaggcacctcgattagttctcgagcttttggagGGTACCTCTAGAGTCCTTATCTAGATCGGAAGAGCGTCG
>EF1a.49_KJ638686:901-996:0
ACTGGCCGCTTCACTGttccgtcctcagccgtcgcttcatgtgactccacggagtaccgggcgccgtccaggcacctcgattagttctcgagcttttggagtacgtcgtctGGTACCTCTAGACATCAATTTAAGATCGGAAGAGCGTCG
>EF1a.49_KJ638686:901-996:1
ACTGGCCGCTTCACTGttccgtcctcagccgtcgcttcatgtgactccacggagtaccgggcgccgtccaggcacctcgattagttctcgagcttttggagtacgtcgtctGGTACCTCTAGACTCCATACGCAGATCGGAAGAGCGTCG
>EF1a.49_KJ638686:901-996:2
ACTGGCCGCTTCACTGttccgtcctcagccgtcgcttcatgtgactccacggagtaccgggcgccgtccaggcacctcgattagttctcgagcttttggagtacgtcgtctGGTACCTCTAGATATTCAGGCCAGATCGGAAGAGCGTCG
>EF1a.49_KJ638686:901-996:3
ACTGGCCGCTTCACTGttccgtcctcagccgtcgcttcatgtgactccacggagtaccgggcgccgtccaggcacctcgattagttctcgagcttttggagtacgtcgtctGGTACCTCTAGAATCCGGCACAAGATCGGAAGAGCGTCG
>EF1a.49_KJ638686:901-996:4
ACTGGCCGCTTCACTGttccgtcctcagccgtcgcttcatgtgactccacggagtaccgggcgccgtccaggcacctcgattagttctcgagcttttggagtacgtcgtctGGTACCTCTAGAACCTAGACCTAGATCGGAAGAGCGTCG
>EF1a.49_KJ638686:911-1006:0
ACTGGCCGCTTCACTGagccgtcgcttcatgtgactccacggagtaccgggcgccgtccaggcacctcgattagttctcgagcttttggagtacgtcgtctttaggttgggGGTACCTCTAGAGCTCGGTTCCAGATCGGAAGAGCGTCG
>EF1a.49_KJ638686:911-1006:1
ACTGGCCGCTTCACTGagccgtcgcttcatgtgactccacggagtaccgggcgccgtccaggcacctcgattagttctcgagcttttggagtacgtcgtctttaggttgggGGTACCTCTAGACATATGAAGTAGATCGGAAGAGCGTCG
>EF1a.49_KJ638686:911-1006:2
ACTGGCCGCTTCACTGagccgtcgcttcatgtgactccacggagtaccgggcgccgtccaggcacctcgattagttctcgagcttttggagtacgtcgtctttaggttgggGGTACCTCTAGAATCACTCCCGAGATCGGAAGAGCGTCG
>EF1a.49_KJ638686:911-1006:3
ACTGGCCGCTTCACTGagccgtcgcttcatgtgactccacggagtaccgggcgccgtccaggcacctcgattagttctcgagcttttggagtacgtcgtctttaggttgggGGTACCTCTAGATTCGGACGTTAGATCGGAAGAGCGTCG
>EF1a.49_KJ638686:911-1006:4
ACTGGCCGCTTCACTGagccgtcgcttcatgtgactccacggagtaccgggcgccgtccaggcacctcgattagttctcgagcttttggagtacgtcgtctttaggttgggGGTACCTCTAGAGGGGCGAATAAGATCGGAAGAGCGTCG
>EF1a.49_KJ638686:921-1016:0
ACTGGCCGCTTCACTGtcatgtgactccacggagtaccgggcgccgtccaggcacctcgattagttctcgagcttttggagtacgtcgtctttaggttggggggaggggttGGTACCTCTAGAGTCGGACCGTAGATCGGAAGAGCGTCG
>EF1a.49_KJ638686:921-1016:1
ACTGGCCGCTTCACTGtcatgtgactccacggagtaccgggcgccgtccaggcacctcgattagttctcgagcttttggagtacgtcgtctttaggttggggggaggggttGGTACCTCTAGAAACCTAACTGAGATCGGAAGAGCGTCG
>EF1a.49_KJ638686:921-1016:2
ACTGGCCGCTTCACTGtcatgtgactccacggagtaccgggcgccgtccaggcacctcgattagttctcgagcttttggagtacgtcgtctttaggttggggggaggggttGGTACCTCTAGATCAAACCGGCAGATCGGAAGAGCGTCG
>EF1a.49_KJ638686:921-1016:3
ACTGGCCGCTTCACTGtcatgtgactccacggagtaccgggcgccgtccaggcacctcgattagttctcgagcttttggagtacgtcgtctttaggttggggggaggggttGGTACCTCTAGACGTTCCGAAGAGATCGGAAGAGCGTCG
>EF1a.49_KJ638686:921-1016:4
ACTGGCCGCTTCACTGtcatgtgactccacggagtaccgggcgccgtccaggcacctcgattagttctcgagcttttggagtacgtcgtctttaggttggggggaggggttGGTACCTCTAGATGAATAGCCTAGATCGGAAGAGCGTCG
>EF1a.49_KJ638686:931-1026:0
ACTGGCCGCTTCACTGccacggagtaccgggcgccgtccaggcacctcgattagttctcgagcttttggagtacgtcgtctttaggttggggggaggggttttatgcgatgGGTACCTCTAGAACAACGAATAAGATCGGAAGAGCGTCG
>EF1a.49_KJ638686:931-1026:1
ACTGGCCGCTTCACTGccacggagtaccgggcgccgtccaggcacctcgattagttctcgagcttttggagtacgtcgtctttaggttggggggaggggttttatgcgatgGGTACCTCTAGACGACATATCGAGATCGGAAGAGCGTCG
>EF1a.49_KJ638686:931-1026:2
ACTGGCCGCTTCACTGccacggagtaccgggcgccgtccaggcacctcgattagttctcgagcttttggagtacgtcgtctttaggttggggggaggggttttatgcgatgGGTACCTCTAGAGCATGCCTGAAGATCGGAAGAGCGTCG
>EF1a.49_KJ638686:931-1026:3
ACTGGCCGCTTCACTGccacggagtaccgggcgccgtccaggcacctcgattagttctcgagcttttggagtacgtcgtctttaggttggggggaggggttttatgcgatgGGTACCTCTAGAGGTTCTCGACAGATCGGAAGAGCGTCG
>EF1a.49_KJ638686:931-1026:4
ACTGGCCGCTTCACTGccacggagtaccgggcgccgtccaggcacctcgattagttctcgagcttttggagtacgtcgtctttaggttggggggaggggttttatgcgatgGGTACCTCTAGATACGCGTCCGAGATCGGAAGAGCGTCG
>EF1a.49_KJ638686:941-1036:0
ACTGGCCGCTTCACTGccgggcgccgtccaggcacctcgattagttctcgagcttttggagtacgtcgtctttaggttggggggaggggttttatgcgatggagtttccccGGTACCTCTAGATTTAGAGAGCAGATCGGAAGAGCGTCG
>EF1a.49_KJ638686:941-1036:1
ACTGGCCGCTTCACTGccgggcgccgtccaggcacctcgattagttctcgagcttttggagtacgtcgtctttaggttggggggaggggttttatgcgatggagtttccccGGTACCTCTAGAGAGCAACTTGAGATCGGAAGAGCGTCG
>EF1a.49_KJ638686:941-1036:2
ACTGGCCGCTTCACTGccgggcgccgtccaggcacctcgattagttctcgagcttttggagtacgtcgtctttaggttggggggaggggttttatgcgatggagtttccccGGTACCTCTAGACCCACGCCGCAGATCGGAAGAGCGTCG
>EF1a.49_KJ638686:941-1036:3
ACTGGCCGCTTCACTGccgggcgccgtccaggcacctcgattagttctcgagcttttggagtacgtcgtctttaggttggggggaggggttttatgcgatggagtttccccGGTACCTCTAGAATACCGGAAGAGATCGGAAGAGCGTCG
>EF1a.49_KJ638686:941-1036:4
ACTGGCCGCTTCACTGccgggcgccgtccaggcacctcgattagttctcgagcttttggagtacgtcgtctttaggttggggggaggggttttatgcgatggagtttccccGGTACCTCTAGATGTGACGGTAAGATCGGAAGAGCGTCG
>EF1a.49_KJ638686:951-1046:0
ACTGGCCGCTTCACTGtccaggcacctcgattagttctcgagcttttggagtacgtcgtctttaggttggggggaggggttttatgcgatggagtttccccacactgagtgGGTACCTCTAGAGATATTGGACAGATCGGAAGAGCGTCG
>EF1a.49_KJ638686:951-1046:1
ACTGGCCGCTTCACTGtccaggcacctcgattagttctcgagcttttggagtacgtcgtctttaggttggggggaggggttttatgcgatggagtttccccacactgagtgGGTACCTCTAGACGATGATGTAAGATCGGAAGAGCGTCG
>EF1a.49_KJ638686:951-1046:2
ACTGGCCGCTTCACTGtccaggcacctcgattagttctcgagcttttggagtacgtcgtctttaggttggggggaggggttttatgcgatggagtttccccacactgagtgGGTACCTCTAGACGTTTACTGTAGATCGGAAGAGCGTCG
>EF1a.49_KJ638686:951-1046:3
ACTGGCCGCTTCACTGtccaggcacctcgattagttctcgagcttttggagtacgtcgtctttaggttggggggaggggttttatgcgatggagtttccccacactgagtgGGTACCTCTAGACCCAATGGCCAGATCGGAAGAGCGTCG
>EF1a.49_KJ638686:951-1046:4
ACTGGCCGCTTCACTGtccaggcacctcgattagttctcgagcttttggagtacgtcgtctttaggttggggggaggggttttatgcgatggagtttccccacactgagtgGGTACCTCTAGAATATTGCAATAGATCGGAAGAGCGTCG
>EF1a.49_KJ638686:961-1056:0
ACTGGCCGCTTCACTGtcgattagttctcgagcttttggagtacgtcgtctttaggttggggggaggggttttatgcgatggagtttccccacactgagtgggtggagactGGTACCTCTAGAACGGAAGAATAGATCGGAAGAGCGTCG
>EF1a.49_KJ638686:961-1056:1
ACTGGCCGCTTCACTGtcgattagttctcgagcttttggagtacgtcgtctttaggttggggggaggggttttatgcgatggagtttccccacactgagtgggtggagactGGTACCTCTAGATAGATAAATTAGATCGGAAGAGCGTCG
>EF1a.49_KJ638686:961-1056:2
ACTGGCCGCTTCACTGtcgattagttctcgagcttttggagtacgtcgtctttaggttggggggaggggttttatgcgatggagtttccccacactgagtgggtggagactGGTACCTCTAGAGGTAGCAGGAAGATCGGAAGAGCGTCG
>EF1a.49_KJ638686:961-1056:3
ACTGGCCGCTTCACTGtcgattagttctcgagcttttggagtacgtcgtctttaggttggggggaggggttttatgcgatggagtttccccacactgagtgggtggagactGGTACCTCTAGACTTCTCTAGTAGATCGGAAGAGCGTCG
>EF1a.49_KJ638686:961-1056:4
ACTGGCCGCTTCACTGtcgattagttctcgagcttttggagtacgtcgtctttaggttggggggaggggttttatgcgatggagtttccccacactgagtgggtggagactGGTACCTCTAGAAAAAAAATGTAGATCGGAAGAGCGTCG
>EF1a.49_KJ638686:971-1066:0
ACTGGCCGCTTCACTGctcgagcttttggagtacgtcgtctttaggttggggggaggggttttatgcgatggagtttccccacactgagtgggtggagactgaagttaggcGGTACCTCTAGAGAGTTTCGTCAGATCGGAAGAGCGTCG
>EF1a.49_KJ638686:971-1066:1
ACTGGCCGCTTCACTGctcgagcttttggagtacgtcgtctttaggttggggggaggggttttatgcgatggagtttccccacactgagtgggtggagactgaagttaggcGGTACCTCTAGACCGTCGCTTTAGATCGGAAGAGCGTCG
>EF1a.49_KJ638686:971-1066:2
ACTGGCCGCTTCACTGctcgagcttttggagtacgtcgtctttaggttggggggaggggttttatgcgatggagtttccccacactgagtgggtggagactgaagttaggcGGTACCTCTAGATCGAAGCCGAAGATCGGAAGAGCGTCG
>EF1a.49_KJ638686:971-1066:3
ACTGGCCGCTTCACTGctcgagcttttggagtacgtcgtctttaggttggggggaggggttttatgcgatggagtttccccacactgagtgggtggagactgaagttaggcGGTACCTCTAGACCGCCTGAACAGATCGGAAGAGCGTCG
>EF1a.49_KJ638686:971-1066:4
ACTGGCCGCTTCACTGctcgagcttttggagtacgtcgtctttaggttggggggaggggttttatgcgatggagtttccccacactgagtgggtggagactgaagttaggcGGTACCTCTAGAGGCGGGCCCAAGATCGGAAGAGCGTCG
>EF1a.49_KJ638686:981-1076:0
ACTGGCCGCTTCACTGtggagtacgtcgtctttaggttggggggaggggttttatgcgatggagtttccccacactgagtgggtggagactgaagttaggccagcttggcaGGTACCTCTAGATCTGGCGGGAAGATCGGAAGAGCGTCG
>EF1a.49_KJ638686:981-1076:1
ACTGGCCGCTTCACTGtggagtacgtcgtctttaggttggggggaggggttttatgcgatggagtttccccacactgagtgggtggagactgaagttaggccagcttggcaGGTACCTCTAGAGAGGTCCAACAGATCGGAAGAGCGTCG
>EF1a.49_KJ638686:981-1076:2
ACTGGCCGCTTCACTGtggagtacgtcgtctttaggttggggggaggggttttatgcgatggagtttccccacactgagtgggtggagactgaagttaggccagcttggcaGGTACCTCTAGATTTTCTAATAAGATCGGAAGAGCGTCG
>EF1a.49_KJ638686:981-1076:3
ACTGGCCGCTTCACTGtggagtacgtcgtctttaggttggggggaggggttttatgcgatggagtttccccacactgagtgggtggagactgaagttaggccagcttggcaGGTACCTCTAGACCAGGTCTAGAGATCGGAAGAGCGTCG
>EF1a.49_KJ638686:981-1076:4
ACTGGCCGCTTCACTGtggagtacgtcgtctttaggttggggggaggggttttatgcgatggagtttccccacactgagtgggtggagactgaagttaggccagcttggcaGGTACCTCTAGATTCTGGAATCAGATCGGAAGAGCGTCG
>EF1a.49_KJ638686:991-1086:0
ACTGGCCGCTTCACTGcgtctttaggttggggggaggggttttatgcgatggagtttccccacactgagtgggtggagactgaagttaggccagcttggcacttgatgtaaGGTACCTCTAGAAGTGTCCCAGAGATCGGAAGAGCGTCG
>EF1a.49_KJ638686:991-1086:1
ACTGGCCGCTTCACTGcgtctttaggttggggggaggggttttatgcgatggagtttccccacactgagtgggtggagactgaagttaggccagcttggcacttgatgtaaGGTACCTCTAGAAGGTGAATTCAGATCGGAAGAGCGTCG
>EF1a.49_KJ638686:991-1086:2
ACTGGCCGCTTCACTGcgtctttaggttggggggaggggttttatgcgatggagtttccccacactgagtgggtggagactgaagttaggccagcttggcacttgatgtaaGGTACCTCTAGACACTATCGGGAGATCGGAAGAGCGTCG
>EF1a.49_KJ638686:991-1086:3
ACTGGCCGCTTCACTGcgtctttaggttggggggaggggttttatgcgatggagtttccccacactgagtgggtggagactgaagttaggccagcttggcacttgatgtaaGGTACCTCTAGAGGGACAAGAAAGATCGGAAGAGCGTCG
>EF1a.49_KJ638686:991-1086:4
ACTGGCCGCTTCACTGcgtctttaggttggggggaggggttttatgcgatggagtttccccacactgagtgggtggagactgaagttaggccagcttggcacttgatgtaaGGTACCTCTAGAGGGATCCGCTAGATCGGAAGAGCGTCG
>EF1a.49_KJ638686:1001-1096:0
ACTGGCCGCTTCACTGttggggggaggggttttatgcgatggagtttccccacactgagtgggtggagactgaagttaggccagcttggcacttgatgtaattctccttggGGTACCTCTAGAGAGGAGAACAAGATCGGAAGAGCGTCG
>EF1a.49_KJ638686:1001-1096:1
ACTGGCCGCTTCACTGttggggggaggggttttatgcgatggagtttccccacactgagtgggtggagactgaagttaggccagcttggcacttgatgtaattctccttggGGTACCTCTAGATACACTCCCTAGATCGGAAGAGCGTCG
>EF1a.49_KJ638686:1001-1096:2
ACTGGCCGCTTCACTGttggggggaggggttttatgcgatggagtttccccacactgagtgggtggagactgaagttaggccagcttggcacttgatgtaattctccttggGGTACCTCTAGATGGTTACGATAGATCGGAAGAGCGTCG
>EF1a.49_KJ638686:1001-1096:3
ACTGGCCGCTTCACTGttggggggaggggttttatgcgatggagtttccccacactgagtgggtggagactgaagttaggccagcttggcacttgatgtaattctccttggGGTACCTCTAGATGTAGTCGGGAGATCGGAAGAGCGTCG
>EF1a.49_KJ638686:1001-1096:4
ACTGGCCGCTTCACTGttggggggaggggttttatgcgatggagtttccccacactgagtgggtggagactgaagttaggccagcttggcacttgatgtaattctccttggGGTACCTCTAGATCTCTTATTAAGATCGGAAGAGCGTCG
>EF1a.49_KJ638686:1011-1106:0
ACTGGCCGCTTCACTGgggttttatgcgatggagtttccccacactgagtgggtggagactgaagttaggccagcttggcacttgatgtaattctccttggaatttgccctGGTACCTCTAGACAATCCCGTTAGATCGGAAGAGCGTCG
>EF1a.49_KJ638686:1011-1106:1
ACTGGCCGCTTCACTGgggttttatgcgatggagtttccccacactgagtgggtggagactgaagttaggccagcttggcacttgatgtaattctccttggaatttgccctGGTACCTCTAGAGGACCCCTTGAGATCGGAAGAGCGTCG
>EF1a.49_KJ638686:1011-1106:2
ACTGGCCGCTTCACTGgggttttatgcgatggagtttccccacactgagtgggtggagactgaagttaggccagcttggcacttgatgtaattctccttggaatttgccctGGTACCTCTAGAAACAGCACATAGATCGGAAGAGCGTCG
>EF1a.49_KJ638686:1011-1106:3
ACTGGCCGCTTCACTGgggttttatgcgatggagtttccccacactgagtgggtggagactgaagttaggccagcttggcacttgatgtaattctccttggaatttgccctGGTACCTCTAGAGCTCTCGCAGAGATCGGAAGAGCGTCG
>EF1a.49_KJ638686:1011-1106:4
ACTGGCCGCTTCACTGgggttttatgcgatggagtttccccacactgagtgggtggagactgaagttaggccagcttggcacttgatgtaattctccttggaatttgccctGGTACCTCTAGAAGTGTGGGTAAGATCGGAAGAGCGTCG
>EF1a.49_KJ638686:1021-1116:0
ACTGGCCGCTTCACTGcgatggagtttccccacactgagtgggtggagactgaagttaggccagcttggcacttgatgtaattctccttggaatttgccctttttgagtttGGTACCTCTAGAAGAAAGAAGGAGATCGGAAGAGCGTCG
>EF1a.49_KJ638686:1021-1116:1
ACTGGCCGCTTCACTGcgatggagtttccccacactgagtgggtggagactgaagttaggccagcttggcacttgatgtaattctccttggaatttgccctttttgagtttGGTACCTCTAGATGCTAGCATGAGATCGGAAGAGCGTCG
>EF1a.49_KJ638686:1021-1116:2
ACTGGCCGCTTCACTGcgatggagtttccccacactgagtgggtggagactgaagttaggccagcttggcacttgatgtaattctccttggaatttgccctttttgagtttGGTACCTCTAGATCTAGGGAGAAGATCGGAAGAGCGTCG
>EF1a.49_KJ638686:1021-1116:3
ACTGGCCGCTTCACTGcgatggagtttccccacactgagtgggtggagactgaagttaggccagcttggcacttgatgtaattctccttggaatttgccctttttgagtttGGTACCTCTAGACTTAATAGGTAGATCGGAAGAGCGTCG
>EF1a.49_KJ638686:1021-1116:4
ACTGGCCGCTTCACTGcgatggagtttccccacactgagtgggtggagactgaagttaggccagcttggcacttgatgtaattctccttggaatttgccctttttgagtttGGTACCTCTAGATTACATCGTAAGATCGGAAGAGCGTCG
>EF1a.49_KJ638686:1031-1126:0
ACTGGCCGCTTCACTGtccccacactgagtgggtggagactgaagttaggccagcttggcacttgatgtaattctccttggaatttgccctttttgagtttggatcttggtGGTACCTCTAGAAACAAAATTCAGATCGGAAGAGCGTCG
>EF1a.49_KJ638686:1031-1126:1
ACTGGCCGCTTCACTGtccccacactgagtgggtggagactgaagttaggccagcttggcacttgatgtaattctccttggaatttgccctttttgagtttggatcttggtGGTACCTCTAGACGGTGGAGTCAGATCGGAAGAGCGTCG
>EF1a.49_KJ638686:1031-1126:2
ACTGGCCGCTTCACTGtccccacactgagtgggtggagactgaagttaggccagcttggcacttgatgtaattctccttggaatttgccctttttgagtttggatcttggtGGTACCTCTAGACCGGTTACTTAGATCGGAAGAGCGTCG
>EF1a.49_KJ638686:1031-1126:3
ACTGGCCGCTTCACTGtccccacactgagtgggtggagactgaagttaggccagcttggcacttgatgtaattctccttggaatttgccctttttgagtttggatcttggtGGTACCTCTAGACAAGCCAAATAGATCGGAAGAGCGTCG
>EF1a.49_KJ638686:1031-1126:4
ACTGGCCGCTTCACTGtccccacactgagtgggtggagactgaagttaggccagcttggcacttgatgtaattctccttggaatttgccctttttgagtttggatcttggtGGTACCTCTAGAAGACTCCCGAAGATCGGAAGAGCGTCG
>EF1a.49_KJ638686:1041-1136:0
ACTGGCCGCTTCACTGgagtgggtggagactgaagttaggccagcttggcacttgatgtaattctccttggaatttgccctttttgagtttggatcttggttcattctcaaGGTACCTCTAGAACCACTCGTGAGATCGGAAGAGCGTCG
>EF1a.49_KJ638686:1041-1136:1
ACTGGCCGCTTCACTGgagtgggtggagactgaagttaggccagcttggcacttgatgtaattctccttggaatttgccctttttgagtttggatcttggttcattctcaaGGTACCTCTAGAGCACCTCCTTAGATCGGAAGAGCGTCG
>EF1a.49_KJ638686:1041-1136:2
ACTGGCCGCTTCACTGgagtgggtggagactgaagttaggccagcttggcacttgatgtaattctccttggaatttgccctttttgagtttggatcttggttcattctcaaGGTACCTCTAGACCAGGGTAGTAGATCGGAAGAGCGTCG
>EF1a.49_KJ638686:1041-1136:3
ACTGGCCGCTTCACTGgagtgggtggagactgaagttaggccagcttggcacttgatgtaattctccttggaatttgccctttttgagtttggatcttggttcattctcaaGGTACCTCTAGAACTAGACGGGAGATCGGAAGAGCGTCG
>EF1a.49_KJ638686:1041-1136:4
ACTGGCCGCTTCACTGgagtgggtggagactgaagttaggccagcttggcacttgatgtaattctccttggaatttgccctttttgagtttggatcttggttcattctcaaGGTACCTCTAGAGCTACGTCTAAGATCGGAAGAGCGTCG
>EF1a.49_KJ638686:1051-1146:0
ACTGGCCGCTTCACTGagactgaagttaggccagcttggcacttgatgtaattctccttggaatttgccctttttgagtttggatcttggttcattctcaagcctcagacaGGTACCTCTAGAGAGACTTGCGAGATCGGAAGAGCGTCG
>EF1a.49_KJ638686:1051-1146:1
ACTGGCCGCTTCACTGagactgaagttaggccagcttggcacttgatgtaattctccttggaatttgccctttttgagtttggatcttggttcattctcaagcctcagacaGGTACCTCTAGACCCTTGTTAAAGATCGGAAGAGCGTCG
>EF1a.49_KJ638686:1051-1146:2
ACTGGCCGCTTCACTGagactgaagttaggccagcttggcacttgatgtaattctccttggaatttgccctttttgagtttggatcttggttcattctcaagcctcagacaGGTACCTCTAGAAAGATACCTAAGATCGGAAGAGCGTCG
>EF1a.49_KJ638686:1051-1146:3
ACTGGCCGCTTCACTGagactgaagttaggccagcttggcacttgatgtaattctccttggaatttgccctttttgagtttggatcttggttcattctcaagcctcagacaGGTACCTCTAGAGGTTTGTTCGAGATCGGAAGAGCGTCG
>EF1a.49_KJ638686:1051-1146:4
ACTGGCCGCTTCACTGagactgaagttaggccagcttggcacttgatgtaattctccttggaatttgccctttttgagtttggatcttggttcattctcaagcctcagacaGGTACCTCTAGACTCCCAAAAGAGATCGGAAGAGCGTCG
>EF1a.49_KJ638686:1061-1156:0
ACTGGCCGCTTCACTGtaggccagcttggcacttgatgtaattctccttggaatttgccctttttgagtttggatcttggttcattctcaagcctcagacagtggttcaaaGGTACCTCTAGAACCCAATATCAGATCGGAAGAGCGTCG
>EF1a.49_KJ638686:1061-1156:1
ACTGGCCGCTTCACTGtaggccagcttggcacttgatgtaattctccttggaatttgccctttttgagtttggatcttggttcattctcaagcctcagacagtggttcaaaGGTACCTCTAGATTCATGGACCAGATCGGAAGAGCGTCG
>EF1a.49_KJ638686:1061-1156:2
ACTGGCCGCTTCACTGtaggccagcttggcacttgatgtaattctccttggaatttgccctttttgagtttggatcttggttcattctcaagcctcagacagtggttcaaaGGTACCTCTAGACGGTTAACACAGATCGGAAGAGCGTCG
>EF1a.49_KJ638686:1061-1156:3
ACTGGCCGCTTCACTGtaggccagcttggcacttgatgtaattctccttggaatttgccctttttgagtttggatcttggttcattctcaagcctcagacagtggttcaaaGGTACCTCTAGATTTTTCTTGGAGATCGGAAGAGCGTCG
>EF1a.49_KJ638686:1061-1156:4
ACTGGCCGCTTCACTGtaggccagcttggcacttgatgtaattctccttggaatttgccctttttgagtttggatcttggttcattctcaagcctcagacagtggttcaaaGGTACCTCTAGAGCGTAAACGCAGATCGGAAGAGCGTCG
>EF1a.49_KJ638686:1071-1166:0
ACTGGCCGCTTCACTGtggcacttgatgtaattctccttggaatttgccctttttgagtttggatcttggttcattctcaagcctcagacagtggttcaaagtttttttctGGTACCTCTAGAGTCCCATAAAAGATCGGAAGAGCGTCG
>EF1a.49_KJ638686:1071-1166:1
ACTGGCCGCTTCACTGtggcacttgatgtaattctccttggaatttgccctttttgagtttggatcttggttcattctcaagcctcagacagtggttcaaagtttttttctGGTACCTCTAGACAGAGGCAGCAGATCGGAAGAGCGTCG
>EF1a.49_KJ638686:1071-1166:2
ACTGGCCGCTTCACTGtggcacttgatgtaattctccttggaatttgccctttttgagtttggatcttggttcattctcaagcctcagacagtggttcaaagtttttttctGGTACCTCTAGACCTAATTTGGAGATCGGAAGAGCGTCG
>EF1a.49_KJ638686:1071-1166:3
ACTGGCCGCTTCACTGtggcacttgatgtaattctccttggaatttgccctttttgagtttggatcttggttcattctcaagcctcagacagtggttcaaagtttttttctGGTACCTCTAGACACATCCAATAGATCGGAAGAGCGTCG
>EF1a.49_KJ638686:1071-1166:4
ACTGGCCGCTTCACTGtggcacttgatgtaattctccttggaatttgccctttttgagtttggatcttggttcattctcaagcctcagacagtggttcaaagtttttttctGGTACCTCTAGAGCCGGAAATAAGATCGGAAGAGCGTCG
>EF1a.49_KJ638686:1081-1176:0
ACTGGCCGCTTCACTGtgtaattctccttggaatttgccctttttgagtttggatcttggttcattctcaagcctcagacagtggttcaaagtttttttcttccatttcagGGTACCTCTAGAAAACAGGCGGAGATCGGAAGAGCGTCG
>EF1a.49_KJ638686:1081-1176:1
ACTGGCCGCTTCACTGtgtaattctccttggaatttgccctttttgagtttggatcttggttcattctcaagcctcagacagtggttcaaagtttttttcttccatttcagGGTACCTCTAGAAGACACGCATAGATCGGAAGAGCGTCG
>EF1a.49_KJ638686:1081-1176:2
ACTGGCCGCTTCACTGtgtaattctccttggaatttgccctttttgagtttggatcttggttcattctcaagcctcagacagtggttcaaagtttttttcttccatttcagGGTACCTCTAGACGAGGAAGGCAGATCGGAAGAGCGTCG
>EF1a.49_KJ638686:1081-1176:3
ACTGGCCGCTTCACTGtgtaattctccttggaatttgccctttttgagtttggatcttggttcattctcaagcctcagacagtggttcaaagtttttttcttccatttcagGGTACCTCTAGAAACAGGTGTAAGATCGGAAGAGCGTCG
>EF1a.49_KJ638686:1081-1176:4
ACTGGCCGCTTCACTGtgtaattctccttggaatttgccctttttgagtttggatcttggttcattctcaagcctcagacagtggttcaaagtttttttcttccatttcagGGTACCTCTAGAAACAAGTAAAAGATCGGAAGAGCGTCG
>negative control.49_KJ638686:1-96:0
ACTGGCCGCTTCACTGGTTGAAGAGATCCGACATCAAGTGCCCACCTTGGCTCGTGGCTCTCACTGCAACGGGAAAGCCACAGACTGGGGTGAAGAGTTCAGTCACATGCGGGTACCTCTAGAAGATGTCGAGAGATCGGAAGAGCGTCG
>negative control.49_KJ638686:1-96:1
ACTGGCCGCTTCACTGGTTGAAGAGATCCGACATCAAGTGCCCACCTTGGCTCGTGGCTCTCACTGCAACGGGAAAGCCACAGACTGGGGTGAAGAGTTCAGTCACATGCGGGTACCTCTAGATGCAGCTCGTAGATCGGAAGAGCGTCG
>negative control.49_KJ638686:1-96:2
ACTGGCCGCTTCACTGGTTGAAGAGATCCGACATCAAGTGCCCACCTTGGCTCGTGGCTCTCACTGCAACGGGAAAGCCACAGACTGGGGTGAAGAGTTCAGTCACATGCGGGTACCTCTAGATGACACAGTAAGATCGGAAGAGCGTCG
>negative control.49_KJ638686:1-96:3
ACTGGCCGCTTCACTGGTTGAAGAGATCCGACATCAAGTGCCCACCTTGGCTCGTGGCTCTCACTGCAACGGGAAAGCCACAGACTGGGGTGAAGAGTTCAGTCACATGCGGGTACCTCTAGACCAATGGCGAAGATCGGAAGAGCGTCG
>negative control.49_KJ638686:1-96:4
ACTGGCCGCTTCACTGGTTGAAGAGATCCGACATCAAGTGCCCACCTTGGCTCGTGGCTCTCACTGCAACGGGAAAGCCACAGACTGGGGTGAAGAGTTCAGTCACATGCGGGTACCTCTAGACATTGGGGCGAGATCGGAAGAGCGTCG
>negative control.49_KJ638686:11-106:0
ACTGGCCGCTTCACTGTCCGACATCAAGTGCCCACCTTGGCTCGTGGCTCTCACTGCAACGGGAAAGCCACAGACTGGGGTGAAGAGTTCAGTCACATGCGACCGGTGACTGGTACCTCTAGATGAATCCGGGAGATCGGAAGAGCGTCG
>negative control.49_KJ638686:11-106:1
ACTGGCCGCTTCACTGTCCGACATCAAGTGCCCACCTTGGCTCGTGGCTCTCACTGCAACGGGAAAGCCACAGACTGGGGTGAAGAGTTCAGTCACATGCGACCGGTGACTGGTACCTCTAGACCTTCAATAAAGATCGGAAGAGCGTCG
>negative control.49_KJ638686:11-106:2
ACTGGCCGCTTCACTGTCCGACATCAAGTGCCCACCTTGGCTCGTGGCTCTCACTGCAACGGGAAAGCCACAGACTGGGGTGAAGAGTTCAGTCACATGCGACCGGTGACTGGTACCTCTAGAAAGATGTCGGAGATCGGAAGAGCGTCG
>negative control.49_KJ638686:11-106:3
ACTGGCCGCTTCACTGTCCGACATCAAGTGCCCACCTTGGCTCGTGGCTCTCACTGCAACGGGAAAGCCACAGACTGGGGTGAAGAGTTCAGTCACATGCGACCGGTGACTGGTACCTCTAGAGCAGCTAGGAAGATCGGAAGAGCGTCG
>negative control.49_KJ638686:11-106:4
ACTGGCCGCTTCACTGTCCGACATCAAGTGCCCACCTTGGCTCGTGGCTCTCACTGCAACGGGAAAGCCACAGACTGGGGTGAAGAGTTCAGTCACATGCGACCGGTGACTGGTACCTCTAGAACATAAACAAAGATCGGAAGAGCGTCG
>negative control.49_KJ638686:21-116:0
ACTGGCCGCTTCACTGAGTGCCCACCTTGGCTCGTGGCTCTCACTGCAACGGGAAAGCCACAGACTGGGGTGAAGAGTTCAGTCACATGCGACCGGTGACTCCCTGTCCCCGGTACCTCTAGAACGTGGCTAAAGATCGGAAGAGCGTCG
>negative control.49_KJ638686:21-116:1
ACTGGCCGCTTCACTGAGTGCCCACCTTGGCTCGTGGCTCTCACTGCAACGGGAAAGCCACAGACTGGGGTGAAGAGTTCAGTCACATGCGACCGGTGACTCCCTGTCCCCGGTACCTCTAGACCCCCCGTCCAGATCGGAAGAGCGTCG
>negative control.49_KJ638686:21-116:2
ACTGGCCGCTTCACTGAGTGCCCACCTTGGCTCGTGGCTCTCACTGCAACGGGAAAGCCACAGACTGGGGTGAAGAGTTCAGTCACATGCGACCGGTGACTCCCTGTCCCCGGTACCTCTAGACTTCAGCACCAGATCGGAAGAGCGTCG
>negative control.49_KJ638686:21-116:3
ACTGGCCGCTTCACTGAGTGCCCACCTTGGCTCGTGGCTCTCACTGCAACGGGAAAGCCACAGACTGGGGTGAAGAGTTCAGTCACATGCGACCGGTGACTCCCTGTCCCCGGTACCTCTAGAAATTCCAGAGAGATCGGAAGAGCGTCG
>negative control.49_KJ638686:21-116:4
ACTGGCCGCTTCACTGAGTGCCCACCTTGGCTCGTGGCTCTCACTGCAACGGGAAAGCCACAGACTGGGGTGAAGAGTTCAGTCACATGCGACCGGTGACTCCCTGTCCCCGGTACCTCTAGAAACACCTTTTAGATCGGAAGAGCGTCG
>negative control.49_KJ638686:31-126:0
ACTGGCCGCTTCACTGTTGGCTCGTGGCTCTCACTGCAACGGGAAAGCCACAGACTGGGGTGAAGAGTTCAGTCACATGCGACCGGTGACTCCCTGTCCCCACCCCCATGAGGTACCTCTAGAAGTTGCGAGGAGATCGGAAGAGCGTCG
>negative control.49_KJ638686:31-126:1
ACTGGCCGCTTCACTGTTGGCTCGTGGCTCTCACTGCAACGGGAAAGCCACAGACTGGGGTGAAGAGTTCAGTCACATGCGACCGGTGACTCCCTGTCCCCACCCCCATGAGGTACCTCTAGACTCTACATGTAGATCGGAAGAGCGTCG
>negative control.49_KJ638686:31-126:2
ACTGGCCGCTTCACTGTTGGCTCGTGGCTCTCACTGCAACGGGAAAGCCACAGACTGGGGTGAAGAGTTCAGTCACATGCGACCGGTGACTCCCTGTCCCCACCCCCATGAGGTACCTCTAGACTCTACATGGAGATCGGAAGAGCGTCG
>negative control.49_KJ638686:31-126:3
ACTGGCCGCTTCACTGTTGGCTCGTGGCTCTCACTGCAACGGGAAAGCCACAGACTGGGGTGAAGAGTTCAGTCACATGCGACCGGTGACTCCCTGTCCCCACCCCCATGAGGTACCTCTAGATGGACACATGAGATCGGAAGAGCGTCG
>negative control.49_KJ638686:31-126:4
ACTGGCCGCTTCACTGTTGGCTCGTGGCTCTCACTGCAACGGGAAAGCCACAGACTGGGGTGAAGAGTTCAGTCACATGCGACCGGTGACTCCCTGTCCCCACCCCCATGAGGTACCTCTAGACAAAGTTCGGAGATCGGAAGAGCGTCG
>negative control.49_KJ638686:41-136:0
ACTGGCCGCTTCACTGGCTCTCACTGCAACGGGAAAGCCACAGACTGGGGTGAAGAGTTCAGTCACATGCGACCGGTGACTCCCTGTCCCCACCCCCATGACACTCCCCAGGGTACCTCTAGACGTGGTTCGCAGATCGGAAGAGCGTCG
>negative control.49_KJ638686:41-136:1
ACTGGCCGCTTCACTGGCTCTCACTGCAACGGGAAAGCCACAGACTGGGGTGAAGAGTTCAGTCACATGCGACCGGTGACTCCCTGTCCCCACCCCCATGACACTCCCCAGGGTACCTCTAGAAAGACAGTACAGATCGGAAGAGCGTCG
>negative control.49_KJ638686:41-136:2
ACTGGCCGCTTCACTGGCTCTCACTGCAACGGGAAAGCCACAGACTGGGGTGAAGAGTTCAGTCACATGCGACCGGTGACTCCCTGTCCCCACCCCCATGACACTCCCCAGGGTACCTCTAGACGAAGACTCGAGATCGGAAGAGCGTCG
>negative control.49_KJ638686:41-136:3
ACTGGCCGCTTCACTGGCTCTCACTGCAACGGGAAAGCCACAGACTGGGGTGAAGAGTTCAGTCACATGCGACCGGTGACTCCCTGTCCCCACCCCCATGACACTCCCCAGGGTACCTCTAGATGAACGCCCGAGATCGGAAGAGCGTCG
>negative control.49_KJ638686:41-136:4
ACTGGCCGCTTCACTGGCTCTCACTGCAACGGGAAAGCCACAGACTGGGGTGAAGAGTTCAGTCACATGCGACCGGTGACTCCCTGTCCCCACCCCCATGACACTCCCCAGGGTACCTCTAGATAGACGGCTGAGATCGGAAGAGCGTCG
>negative control.49_KJ638686:51-146:0
ACTGGCCGCTTCACTGCAACGGGAAAGCCACAGACTGGGGTGAAGAGTTCAGTCACATGCGACCGGTGACTCCCTGTCCCCACCCCCATGACACTCCCCAGCCCTCCAAGGGGTACCTCTAGAATGGAACACTAGATCGGAAGAGCGTCG
>negative control.49_KJ638686:51-146:1
ACTGGCCGCTTCACTGCAACGGGAAAGCCACAGACTGGGGTGAAGAGTTCAGTCACATGCGACCGGTGACTCCCTGTCCCCACCCCCATGACACTCCCCAGCCCTCCAAGGGGTACCTCTAGATTGGTTGCTAAGATCGGAAGAGCGTCG
>negative control.49_KJ638686:51-146:2
ACTGGCCGCTTCACTGCAACGGGAAAGCCACAGACTGGGGTGAAGAGTTCAGTCACATGCGACCGGTGACTCCCTGTCCCCACCCCCATGACACTCCCCAGCCCTCCAAGGGGTACCTCTAGAATCAATCAAGAGATCGGAAGAGCGTCG
>negative control.49_KJ638686:51-146:3
ACTGGCCGCTTCACTGCAACGGGAAAGCCACAGACTGGGGTGAAGAGTTCAGTCACATGCGACCGGTGACTCCCTGTCCCCACCCCCATGACACTCCCCAGCCCTCCAAGGGGTACCTCTAGACATTGACGCAAGATCGGAAGAGCGTCG
>negative control.49_KJ638686:51-146:4
ACTGGCCGCTTCACTGCAACGGGAAAGCCACAGACTGGGGTGAAGAGTTCAGTCACATGCGACCGGTGACTCCCTGTCCCCACCCCCATGACACTCCCCAGCCCTCCAAGGGGTACCTCTAGACATTGACGCGAGATCGGAAGAGCGTCG
>negative control.49_KJ638686:61-156:0
ACTGGCCGCTTCACTGGCCACAGACTGGGGTGAAGAGTTCAGTCACATGCGACCGGTGACTCCCTGTCCCCACCCCCATGACACTCCCCAGCCCTCCAAGGCCACTGTGTTGGTACCTCTAGACCCATGGAGAAGATCGGAAGAGCGTCG
>negative control.49_KJ638686:61-156:1
ACTGGCCGCTTCACTGGCCACAGACTGGGGTGAAGAGTTCAGTCACATGCGACCGGTGACTCCCTGTCCCCACCCCCATGACACTCCCCAGCCCTCCAAGGCCACTGTGTTGGTACCTCTAGACCTACAACAGAGATCGGAAGAGCGTCG
>negative control.49_KJ638686:61-156:2
ACTGGCCGCTTCACTGGCCACAGACTGGGGTGAAGAGTTCAGTCACATGCGACCGGTGACTCCCTGTCCCCACCCCCATGACACTCCCCAGCCCTCCAAGGCCACTGTGTTGGTACCTCTAGATGACTTCCTTAGATCGGAAGAGCGTCG
>negative control.49_KJ638686:61-156:3
ACTGGCCGCTTCACTGGCCACAGACTGGGGTGAAGAGTTCAGTCACATGCGACCGGTGACTCCCTGTCCCCACCCCCATGACACTCCCCAGCCCTCCAAGGCCACTGTGTTGGTACCTCTAGACCTTGCCATCAGATCGGAAGAGCGTCG
>negative control.49_KJ638686:61-156:4
ACTGGCCGCTTCACTGGCCACAGACTGGGGTGAAGAGTTCAGTCACATGCGACCGGTGACTCCCTGTCCCCACCCCCATGACACTCCCCAGCCCTCCAAGGCCACTGTGTTGGTACCTCTAGAAACTTGTACTAGATCGGAAGAGCGTCG
>negative control.49_KJ638686:71-166:0
ACTGGCCGCTTCACTGGGGGTGAAGAGTTCAGTCACATGCGACCGGTGACTCCCTGTCCCCACCCCCATGACACTCCCCAGCCCTCCAAGGCCACTGTGTTTCCCAGTTAGGGTACCTCTAGACTTAGACTACAGATCGGAAGAGCGTCG
>negative control.49_KJ638686:71-166:1
ACTGGCCGCTTCACTGGGGGTGAAGAGTTCAGTCACATGCGACCGGTGACTCCCTGTCCCCACCCCCATGACACTCCCCAGCCCTCCAAGGCCACTGTGTTTCCCAGTTAGGGTACCTCTAGAGTTACGTCGGAGATCGGAAGAGCGTCG
>negative control.49_KJ638686:71-166:2
ACTGGCCGCTTCACTGGGGGTGAAGAGTTCAGTCACATGCGACCGGTGACTCCCTGTCCCCACCCCCATGACACTCCCCAGCCCTCCAAGGCCACTGTGTTTCCCAGTTAGGGTACCTCTAGACCTCGTACTTAGATCGGAAGAGCGTCG
>negative control.49_KJ638686:71-166:3
ACTGGCCGCTTCACTGGGGGTGAAGAGTTCAGTCACATGCGACCGGTGACTCCCTGTCCCCACCCCCATGACACTCCCCAGCCCTCCAAGGCCACTGTGTTTCCCAGTTAGGGTACCTCTAGACGCACAACCCAGATCGGAAGAGCGTCG
>negative control.49_KJ638686:71-166:4
ACTGGCCGCTTCACTGGGGGTGAAGAGTTCAGTCACATGCGACCGGTGACTCCCTGTCCCCACCCCCATGACACTCCCCAGCCCTCCAAGGCCACTGTGTTTCCCAGTTAGGGTACCTCTAGACCGATAACGAAGATCGGAAGAGCGTCG
>negative control.49_KJ638686:81-176:0
ACTGGCCGCTTCACTGGTTCAGTCACATGCGACCGGTGACTCCCTGTCCCCACCCCCATGACACTCCCCAGCCCTCCAAGGCCACTGTGTTTCCCAGTTAGCTCAGAGCCTGGTACCTCTAGAACCCGAACCGAGATCGGAAGAGCGTCG
>negative control.49_KJ638686:81-176:1
ACTGGCCGCTTCACTGGTTCAGTCACATGCGACCGGTGACTCCCTGTCCCCACCCCCATGACACTCCCCAGCCCTCCAAGGCCACTGTGTTTCCCAGTTAGCTCAGAGCCTGGTACCTCTAGACGTCGCGCGGAGATCGGAAGAGCGTCG
>negative control.49_KJ638686:81-176:2
ACTGGCCGCTTCACTGGTTCAGTCACATGCGACCGGTGACTCCCTGTCCCCACCCCCATGACACTCCCCAGCCCTCCAAGGCCACTGTGTTTCCCAGTTAGCTCAGAGCCTGGTACCTCTAGAGTGCCACCAAAGATCGGAAGAGCGTCG
>negative control.49_KJ638686:81-176:3
ACTGGCCGCTTCACTGGTTCAGTCACATGCGACCGGTGACTCCCTGTCCCCACCCCCATGACACTCCCCAGCCCTCCAAGGCCACTGTGTTTCCCAGTTAGCTCAGAGCCTGGTACCTCTAGATGGCCAATGAAGATCGGAAGAGCGTCG
>negative control.49_KJ638686:81-176:4
ACTGGCCGCTTCACTGGTTCAGTCACATGCGACCGGTGACTCCCTGTCCCCACCCCCATGACACTCCCCAGCCCTCCAAGGCCACTGTGTTTCCCAGTTAGCTCAGAGCCTGGTACCTCTAGATGTGGTAACTAGATCGGAAGAGCGTCG
>negative control.49_KJ638686:91-186:0
ACTGGCCGCTTCACTGATGCGACCGGTGACTCCCTGTCCCCACCCCCATGACACTCCCCAGCCCTCCAAGGCCACTGTGTTTCCCAGTTAGCTCAGAGCCTCAGTCGATCCGGTACCTCTAGAGTTAGCTGTTAGATCGGAAGAGCGTCG
>negative control.49_KJ638686:91-186:1
ACTGGCCGCTTCACTGATGCGACCGGTGACTCCCTGTCCCCACCCCCATGACACTCCCCAGCCCTCCAAGGCCACTGTGTTTCCCAGTTAGCTCAGAGCCTCAGTCGATCCGGTACCTCTAGAAAAGTACTTAAGATCGGAAGAGCGTCG
>negative control.49_KJ638686:91-186:2
ACTGGCCGCTTCACTGATGCGACCGGTGACTCCCTGTCCCCACCCCCATGACACTCCCCAGCCCTCCAAGGCCACTGTGTTTCCCAGTTAGCTCAGAGCCTCAGTCGATCCGGTACCTCTAGATCTGTGCCGAAGATCGGAAGAGCGTCG
>negative control.49_KJ638686:91-186:3
ACTGGCCGCTTCACTGATGCGACCGGTGACTCCCTGTCCCCACCCCCATGACACTCCCCAGCCCTCCAAGGCCACTGTGTTTCCCAGTTAGCTCAGAGCCTCAGTCGATCCGGTACCTCTAGATGGCTGACGCAGATCGGAAGAGCGTCG
>negative control.49_KJ638686:91-186:4
ACTGGCCGCTTCACTGATGCGACCGGTGACTCCCTGTCCCCACCCCCATGACACTCCCCAGCCCTCCAAGGCCACTGTGTTTCCCAGTTAGCTCAGAGCCTCAGTCGATCCGGTACCTCTAGATGTAGCGGGCAGATCGGAAGAGCGTCG
>negative control.49_KJ638686:101-196:0
ACTGGCCGCTTCACTGTGACTCCCTGTCCCCACCCCCATGACACTCCCCAGCCCTCCAAGGCCACTGTGTTTCCCAGTTAGCTCAGAGCCTCAGTCGATCCCTGACCCAGCGGTACCTCTAGAACATTCAAGCAGATCGGAAGAGCGTCG
>negative control.49_KJ638686:101-196:1
ACTGGCCGCTTCACTGTGACTCCCTGTCCCCACCCCCATGACACTCCCCAGCCCTCCAAGGCCACTGTGTTTCCCAGTTAGCTCAGAGCCTCAGTCGATCCCTGACCCAGCGGTACCTCTAGATACGAAAGCCAGATCGGAAGAGCGTCG
>negative control.49_KJ638686:101-196:2
ACTGGCCGCTTCACTGTGACTCCCTGTCCCCACCCCCATGACACTCCCCAGCCCTCCAAGGCCACTGTGTTTCCCAGTTAGCTCAGAGCCTCAGTCGATCCCTGACCCAGCGGTACCTCTAGAAATAGTGACCAGATCGGAAGAGCGTCG
>negative control.49_KJ638686:101-196:3
ACTGGCCGCTTCACTGTGACTCCCTGTCCCCACCCCCATGACACTCCCCAGCCCTCCAAGGCCACTGTGTTTCCCAGTTAGCTCAGAGCCTCAGTCGATCCCTGACCCAGCGGTACCTCTAGAGGGTCGAGTAAGATCGGAAGAGCGTCG
>negative control.49_KJ638686:101-196:4
ACTGGCCGCTTCACTGTGACTCCCTGTCCCCACCCCCATGACACTCCCCAGCCCTCCAAGGCCACTGTGTTTCCCAGTTAGCTCAGAGCCTCAGTCGATCCCTGACCCAGCGGTACCTCTAGAAGGGAGCGATAGATCGGAAGAGCGTCG
>negative control.49_KJ638686:111-206:0
ACTGGCCGCTTCACTGTCCCCACCCCCATGACACTCCCCAGCCCTCCAAGGCCACTGTGTTTCCCAGTTAGCTCAGAGCCTCAGTCGATCCCTGACCCAGCACCGGGCACTGGTACCTCTAGATGGCAAGTAGAGATCGGAAGAGCGTCG
>negative control.49_KJ638686:111-206:1
ACTGGCCGCTTCACTGTCCCCACCCCCATGACACTCCCCAGCCCTCCAAGGCCACTGTGTTTCCCAGTTAGCTCAGAGCCTCAGTCGATCCCTGACCCAGCACCGGGCACTGGTACCTCTAGATCCGTCAGCCAGATCGGAAGAGCGTCG
>negative control.49_KJ638686:111-206:2
ACTGGCCGCTTCACTGTCCCCACCCCCATGACACTCCCCAGCCCTCCAAGGCCACTGTGTTTCCCAGTTAGCTCAGAGCCTCAGTCGATCCCTGACCCAGCACCGGGCACTGGTACCTCTAGAGGTTTAGGTTAGATCGGAAGAGCGTCG
>negative control.49_KJ638686:111-206:3
ACTGGCCGCTTCACTGTCCCCACCCCCATGACACTCCCCAGCCCTCCAAGGCCACTGTGTTTCCCAGTTAGCTCAGAGCCTCAGTCGATCCCTGACCCAGCACCGGGCACTGGTACCTCTAGACCAACGACAGAGATCGGAAGAGCGTCG
>negative control.49_KJ638686:111-206:4
ACTGGCCGCTTCACTGTCCCCACCCCCATGACACTCCCCAGCCCTCCAAGGCCACTGTGTTTCCCAGTTAGCTCAGAGCCTCAGTCGATCCCTGACCCAGCACCGGGCACTGGTACCTCTAGAAAAGCCAATAAGATCGGAAGAGCGTCG
>negative control.49_KJ638686:121-216:0
ACTGGCCGCTTCACTGCATGACACTCCCCAGCCCTCCAAGGCCACTGTGTTTCCCAGTTAGCTCAGAGCCTCAGTCGATCCCTGACCCAGCACCGGGCACTGATGAGACAGGGTACCTCTAGATGCGCTCCCCAGATCGGAAGAGCGTCG
>negative control.49_KJ638686:121-216:1
ACTGGCCGCTTCACTGCATGACACTCCCCAGCCCTCCAAGGCCACTGTGTTTCCCAGTTAGCTCAGAGCCTCAGTCGATCCCTGACCCAGCACCGGGCACTGATGAGACAGGGTACCTCTAGATTCGCGCTTGAGATCGGAAGAGCGTCG
>negative control.49_KJ638686:121-216:2
ACTGGCCGCTTCACTGCATGACACTCCCCAGCCCTCCAAGGCCACTGTGTTTCCCAGTTAGCTCAGAGCCTCAGTCGATCCCTGACCCAGCACCGGGCACTGATGAGACAGGGTACCTCTAGACAACACTCATAGATCGGAAGAGCGTCG
>negative control.49_KJ638686:121-216:3
ACTGGCCGCTTCACTGCATGACACTCCCCAGCCCTCCAAGGCCACTGTGTTTCCCAGTTAGCTCAGAGCCTCAGTCGATCCCTGACCCAGCACCGGGCACTGATGAGACAGGGTACCTCTAGATTCTAGTATTAGATCGGAAGAGCGTCG
>negative control.49_KJ638686:121-216:4
ACTGGCCGCTTCACTGCATGACACTCCCCAGCCCTCCAAGGCCACTGTGTTTCCCAGTTAGCTCAGAGCCTCAGTCGATCCCTGACCCAGCACCGGGCACTGATGAGACAGGGTACCTCTAGAAAGCGGGAACAGATCGGAAGAGCGTCG
>negative control.49_KJ638686:131-226:0
ACTGGCCGCTTCACTGCCCAGCCCTCCAAGGCCACTGTGTTTCCCAGTTAGCTCAGAGCCTCAGTCGATCCCTGACCCAGCACCGGGCACTGATGAGACAGCGGCTGTTTGGGTACCTCTAGAGGGATTAGGAAGATCGGAAGAGCGTCG
>negative control.49_KJ638686:131-226:1
ACTGGCCGCTTCACTGCCCAGCCCTCCAAGGCCACTGTGTTTCCCAGTTAGCTCAGAGCCTCAGTCGATCCCTGACCCAGCACCGGGCACTGATGAGACAGCGGCTGTTTGGGTACCTCTAGAAGATGGACGGAGATCGGAAGAGCGTCG
>negative control.49_KJ638686:131-226:2
ACTGGCCGCTTCACTGCCCAGCCCTCCAAGGCCACTGTGTTTCCCAGTTAGCTCAGAGCCTCAGTCGATCCCTGACCCAGCACCGGGCACTGATGAGACAGCGGCTGTTTGGGTACCTCTAGACAGTACCACGAGATCGGAAGAGCGTCG
>negative control.49_KJ638686:131-226:3
ACTGGCCGCTTCACTGCCCAGCCCTCCAAGGCCACTGTGTTTCCCAGTTAGCTCAGAGCCTCAGTCGATCCCTGACCCAGCACCGGGCACTGATGAGACAGCGGCTGTTTGGGTACCTCTAGAAAGGAGGTCTAGATCGGAAGAGCGTCG
>negative control.49_KJ638686:131-226:4
ACTGGCCGCTTCACTGCCCAGCCCTCCAAGGCCACTGTGTTTCCCAGTTAGCTCAGAGCCTCAGTCGATCCCTGACCCAGCACCGGGCACTGATGAGACAGCGGCTGTTTGGGTACCTCTAGACTCACGCGAGAGATCGGAAGAGCGTCG
>negative control.49_KJ638686:141-236:0
ACTGGCCGCTTCACTGCAAGGCCACTGTGTTTCCCAGTTAGCTCAGAGCCTCAGTCGATCCCTGACCCAGCACCGGGCACTGATGAGACAGCGGCTGTTTGAGGAGCCACCGGTACCTCTAGAGAAGCAGATAAGATCGGAAGAGCGTCG
>negative control.49_KJ638686:141-236:1
ACTGGCCGCTTCACTGCAAGGCCACTGTGTTTCCCAGTTAGCTCAGAGCCTCAGTCGATCCCTGACCCAGCACCGGGCACTGATGAGACAGCGGCTGTTTGAGGAGCCACCGGTACCTCTAGAGTGGTATAACAGATCGGAAGAGCGTCG
>negative control.49_KJ638686:141-236:2
ACTGGCCGCTTCACTGCAAGGCCACTGTGTTTCCCAGTTAGCTCAGAGCCTCAGTCGATCCCTGACCCAGCACCGGGCACTGATGAGACAGCGGCTGTTTGAGGAGCCACCGGTACCTCTAGAGCGCTTGTGCAGATCGGAAGAGCGTCG
>negative control.49_KJ638686:141-236:3
ACTGGCCGCTTCACTGCAAGGCCACTGTGTTTCCCAGTTAGCTCAGAGCCTCAGTCGATCCCTGACCCAGCACCGGGCACTGATGAGACAGCGGCTGTTTGAGGAGCCACCGGTACCTCTAGAGTTCGAGCCTAGATCGGAAGAGCGTCG
>negative control.49_KJ638686:141-236:4
ACTGGCCGCTTCACTGCAAGGCCACTGTGTTTCCCAGTTAGCTCAGAGCCTCAGTCGATCCCTGACCCAGCACCGGGCACTGATGAGACAGCGGCTGTTTGAGGAGCCACCGGTACCTCTAGACTAAGTGTGAAGATCGGAAGAGCGTCG
>negative control.49_KJ638686:151-246:0
ACTGGCCGCTTCACTGGTGTTTCCCAGTTAGCTCAGAGCCTCAGTCGATCCCTGACCCAGCACCGGGCACTGATGAGACAGCGGCTGTTTGAGGAGCCACCTCCCAGCCACGGTACCTCTAGATATGGTGCCGAGATCGGAAGAGCGTCG
>negative control.49_KJ638686:151-246:1
ACTGGCCGCTTCACTGGTGTTTCCCAGTTAGCTCAGAGCCTCAGTCGATCCCTGACCCAGCACCGGGCACTGATGAGACAGCGGCTGTTTGAGGAGCCACCTCCCAGCCACGGTACCTCTAGAGCAGGTATAAAGATCGGAAGAGCGTCG
>negative control.49_KJ638686:151-246:2
ACTGGCCGCTTCACTGGTGTTTCCCAGTTAGCTCAGAGCCTCAGTCGATCCCTGACCCAGCACCGGGCACTGATGAGACAGCGGCTGTTTGAGGAGCCACCTCCCAGCCACGGTACCTCTAGACACCCGCGAAAGATCGGAAGAGCGTCG
>negative control.49_KJ638686:151-246:3
ACTGGCCGCTTCACTGGTGTTTCCCAGTTAGCTCAGAGCCTCAGTCGATCCCTGACCCAGCACCGGGCACTGATGAGACAGCGGCTGTTTGAGGAGCCACCTCCCAGCCACGGTACCTCTAGATGACTGCCAGAGATCGGAAGAGCGTCG
>negative control.49_KJ638686:151-246:4
ACTGGCCGCTTCACTGGTGTTTCCCAGTTAGCTCAGAGCCTCAGTCGATCCCTGACCCAGCACCGGGCACTGATGAGACAGCGGCTGTTTGAGGAGCCACCTCCCAGCCACGGTACCTCTAGATAAGCTGTTTAGATCGGAAGAGCGTCG
>negative control.49_KJ638686:161-256:0
ACTGGCCGCTTCACTGGTTAGCTCAGAGCCTCAGTCGATCCCTGACCCAGCACCGGGCACTGATGAGACAGCGGCTGTTTGAGGAGCCACCTCCCAGCCACCTCGGGGCCAGGTACCTCTAGAAGAATATACCAGATCGGAAGAGCGTCG
>negative control.49_KJ638686:161-256:1
ACTGGCCGCTTCACTGGTTAGCTCAGAGCCTCAGTCGATCCCTGACCCAGCACCGGGCACTGATGAGACAGCGGCTGTTTGAGGAGCCACCTCCCAGCCACCTCGGGGCCAGGTACCTCTAGAGAATTGACGTAGATCGGAAGAGCGTCG
>negative control.49_KJ638686:161-256:2
ACTGGCCGCTTCACTGGTTAGCTCAGAGCCTCAGTCGATCCCTGACCCAGCACCGGGCACTGATGAGACAGCGGCTGTTTGAGGAGCCACCTCCCAGCCACCTCGGGGCCAGGTACCTCTAGAGAAGTAATCCAGATCGGAAGAGCGTCG
>negative control.49_KJ638686:161-256:3
ACTGGCCGCTTCACTGGTTAGCTCAGAGCCTCAGTCGATCCCTGACCCAGCACCGGGCACTGATGAGACAGCGGCTGTTTGAGGAGCCACCTCCCAGCCACCTCGGGGCCAGGTACCTCTAGAAATTGTCAGGAGATCGGAAGAGCGTCG
>negative control.49_KJ638686:161-256:4
ACTGGCCGCTTCACTGGTTAGCTCAGAGCCTCAGTCGATCCCTGACCCAGCACCGGGCACTGATGAGACAGCGGCTGTTTGAGGAGCCACCTCCCAGCCACCTCGGGGCCAGGTACCTCTAGAACCCTGATACAGATCGGAAGAGCGTCG
>negative control.49_KJ638686:171-266:0
ACTGGCCGCTTCACTGAGCCTCAGTCGATCCCTGACCCAGCACCGGGCACTGATGAGACAGCGGCTGTTTGAGGAGCCACCTCCCAGCCACCTCGGGGCCAGGGCCAGGGTGGTACCTCTAGATCCGTCACGAAGATCGGAAGAGCGTCG
>negative control.49_KJ638686:171-266:1
ACTGGCCGCTTCACTGAGCCTCAGTCGATCCCTGACCCAGCACCGGGCACTGATGAGACAGCGGCTGTTTGAGGAGCCACCTCCCAGCCACCTCGGGGCCAGGGCCAGGGTGGTACCTCTAGAATTTGTCCCGAGATCGGAAGAGCGTCG
>negative control.49_KJ638686:171-266:2
ACTGGCCGCTTCACTGAGCCTCAGTCGATCCCTGACCCAGCACCGGGCACTGATGAGACAGCGGCTGTTTGAGGAGCCACCTCCCAGCCACCTCGGGGCCAGGGCCAGGGTGGTACCTCTAGATCGTAGCCCAAGATCGGAAGAGCGTCG
>negative control.49_KJ638686:171-266:3
ACTGGCCGCTTCACTGAGCCTCAGTCGATCCCTGACCCAGCACCGGGCACTGATGAGACAGCGGCTGTTTGAGGAGCCACCTCCCAGCCACCTCGGGGCCAGGGCCAGGGTGGTACCTCTAGATGAAGTTTCGAGATCGGAAGAGCGTCG
>negative control.49_KJ638686:171-266:4
ACTGGCCGCTTCACTGAGCCTCAGTCGATCCCTGACCCAGCACCGGGCACTGATGAGACAGCGGCTGTTTGAGGAGCCACCTCCCAGCCACCTCGGGGCCAGGGCCAGGGTGGTACCTCTAGATTAGACGGACAGATCGGAAGAGCGTCG
>negative control.49_KJ638686:181-276:0
ACTGGCCGCTTCACTGGATCCCTGACCCAGCACCGGGCACTGATGAGACAGCGGCTGTTTGAGGAGCCACCTCCCAGCCACCTCGGGGCCAGGGCCAGGGTGTGCAGCACCGGTACCTCTAGAATACGTCGTGAGATCGGAAGAGCGTCG
>negative control.49_KJ638686:181-276:1
ACTGGCCGCTTCACTGGATCCCTGACCCAGCACCGGGCACTGATGAGACAGCGGCTGTTTGAGGAGCCACCTCCCAGCCACCTCGGGGCCAGGGCCAGGGTGTGCAGCACCGGTACCTCTAGAGGAGTCGAGCAGATCGGAAGAGCGTCG
>negative control.49_KJ638686:181-276:2
ACTGGCCGCTTCACTGGATCCCTGACCCAGCACCGGGCACTGATGAGACAGCGGCTGTTTGAGGAGCCACCTCCCAGCCACCTCGGGGCCAGGGCCAGGGTGTGCAGCACCGGTACCTCTAGAAGTCTGTCTAAGATCGGAAGAGCGTCG
>negative control.49_KJ638686:181-276:3
ACTGGCCGCTTCACTGGATCCCTGACCCAGCACCGGGCACTGATGAGACAGCGGCTGTTTGAGGAGCCACCTCCCAGCCACCTCGGGGCCAGGGCCAGGGTGTGCAGCACCGGTACCTCTAGACGGCACTAGGAGATCGGAAGAGCGTCG
>negative control.49_KJ638686:181-276:4
ACTGGCCGCTTCACTGGATCCCTGACCCAGCACCGGGCACTGATGAGACAGCGGCTGTTTGAGGAGCCACCTCCCAGCCACCTCGGGGCCAGGGCCAGGGTGTGCAGCACCGGTACCTCTAGAACCAATAGATAGATCGGAAGAGCGTCG
>negative control.49_KJ638686:191-286:0
ACTGGCCGCTTCACTGCCAGCACCGGGCACTGATGAGACAGCGGCTGTTTGAGGAGCCACCTCCCAGCCACCTCGGGGCCAGGGCCAGGGTGTGCAGCACCACTGTACAATGGTACCTCTAGAGCATGACAATAGATCGGAAGAGCGTCG
>negative control.49_KJ638686:191-286:1
ACTGGCCGCTTCACTGCCAGCACCGGGCACTGATGAGACAGCGGCTGTTTGAGGAGCCACCTCCCAGCCACCTCGGGGCCAGGGCCAGGGTGTGCAGCACCACTGTACAATGGTACCTCTAGATCACCCACAAAGATCGGAAGAGCGTCG
>negative control.49_KJ638686:191-286:2
ACTGGCCGCTTCACTGCCAGCACCGGGCACTGATGAGACAGCGGCTGTTTGAGGAGCCACCTCCCAGCCACCTCGGGGCCAGGGCCAGGGTGTGCAGCACCACTGTACAATGGTACCTCTAGAGGTTGTTTTGAGATCGGAAGAGCGTCG
>negative control.49_KJ638686:191-286:3
ACTGGCCGCTTCACTGCCAGCACCGGGCACTGATGAGACAGCGGCTGTTTGAGGAGCCACCTCCCAGCCACCTCGGGGCCAGGGCCAGGGTGTGCAGCACCACTGTACAATGGTACCTCTAGAGTTCCGACAGAGATCGGAAGAGCGTCG
>negative control.49_KJ638686:191-286:4
ACTGGCCGCTTCACTGCCAGCACCGGGCACTGATGAGACAGCGGCTGTTTGAGGAGCCACCTCCCAGCCACCTCGGGGCCAGGGCCAGGGTGTGCAGCACCACTGTACAATGGTACCTCTAGAACACCATTGTAGATCGGAAGAGCGTCG
>negative control.49_KJ638686:201-296:0
ACTGGCCGCTTCACTGGCACTGATGAGACAGCGGCTGTTTGAGGAGCCACCTCCCAGCCACCTCGGGGCCAGGGCCAGGGTGTGCAGCACCACTGTACAATGGGGAAACTGGGTACCTCTAGAATCGATTCTAAGATCGGAAGAGCGTCG
>negative control.49_KJ638686:201-296:1
ACTGGCCGCTTCACTGGCACTGATGAGACAGCGGCTGTTTGAGGAGCCACCTCCCAGCCACCTCGGGGCCAGGGCCAGGGTGTGCAGCACCACTGTACAATGGGGAAACTGGGTACCTCTAGAGTGGAATAGCAGATCGGAAGAGCGTCG
>negative control.49_KJ638686:201-296:2
ACTGGCCGCTTCACTGGCACTGATGAGACAGCGGCTGTTTGAGGAGCCACCTCCCAGCCACCTCGGGGCCAGGGCCAGGGTGTGCAGCACCACTGTACAATGGGGAAACTGGGTACCTCTAGAGTACACGGCCAGATCGGAAGAGCGTCG
>negative control.49_KJ638686:201-296:3
ACTGGCCGCTTCACTGGCACTGATGAGACAGCGGCTGTTTGAGGAGCCACCTCCCAGCCACCTCGGGGCCAGGGCCAGGGTGTGCAGCACCACTGTACAATGGGGAAACTGGGTACCTCTAGACTCGCAGGCAAGATCGGAAGAGCGTCG
>negative control.49_KJ638686:201-296:4
ACTGGCCGCTTCACTGGCACTGATGAGACAGCGGCTGTTTGAGGAGCCACCTCCCAGCCACCTCGGGGCCAGGGCCAGGGTGTGCAGCACCACTGTACAATGGGGAAACTGGGTACCTCTAGATACGCGTCACAGATCGGAAGAGCGTCG
>negative control.49_KJ638686:211-306:0
ACTGGCCGCTTCACTGGACAGCGGCTGTTTGAGGAGCCACCTCCCAGCCACCTCGGGGCCAGGGCCAGGGTGTGCAGCACCACTGTACAATGGGGAAACTGGCCCAGAGAGGGTACCTCTAGATACGTACGCTAGATCGGAAGAGCGTCG
>negative control.49_KJ638686:211-306:1
ACTGGCCGCTTCACTGGACAGCGGCTGTTTGAGGAGCCACCTCCCAGCCACCTCGGGGCCAGGGCCAGGGTGTGCAGCACCACTGTACAATGGGGAAACTGGCCCAGAGAGGGTACCTCTAGACGAGGAACCAAGATCGGAAGAGCGTCG
>negative control.49_KJ638686:211-306:2
ACTGGCCGCTTCACTGGACAGCGGCTGTTTGAGGAGCCACCTCCCAGCCACCTCGGGGCCAGGGCCAGGGTGTGCAGCACCACTGTACAATGGGGAAACTGGCCCAGAGAGGGTACCTCTAGACCGGGCGCGGAGATCGGAAGAGCGTCG
>negative control.49_KJ638686:211-306:3
ACTGGCCGCTTCACTGGACAGCGGCTGTTTGAGGAGCCACCTCCCAGCCACCTCGGGGCCAGGGCCAGGGTGTGCAGCACCACTGTACAATGGGGAAACTGGCCCAGAGAGGGTACCTCTAGAGACGATGCCGAGATCGGAAGAGCGTCG
>negative control.49_KJ638686:211-306:4
ACTGGCCGCTTCACTGGACAGCGGCTGTTTGAGGAGCCACCTCCCAGCCACCTCGGGGCCAGGGCCAGGGTGTGCAGCACCACTGTACAATGGGGAAACTGGCCCAGAGAGGGTACCTCTAGAGAAGCATCGAAGATCGGAAGAGCGTCG
>negative control.49_KJ638686:221-316:0
ACTGGCCGCTTCACTGGTTTGAGGAGCCACCTCCCAGCCACCTCGGGGCCAGGGCCAGGGTGTGCAGCACCACTGTACAATGGGGAAACTGGCCCAGAGAGGTGAGGCAGCGGTACCTCTAGAATTTATAAGGAGATCGGAAGAGCGTCG
>negative control.49_KJ638686:221-316:1
ACTGGCCGCTTCACTGGTTTGAGGAGCCACCTCCCAGCCACCTCGGGGCCAGGGCCAGGGTGTGCAGCACCACTGTACAATGGGGAAACTGGCCCAGAGAGGTGAGGCAGCGGTACCTCTAGATAACCTGGGAAGATCGGAAGAGCGTCG
>negative control.49_KJ638686:221-316:2
ACTGGCCGCTTCACTGGTTTGAGGAGCCACCTCCCAGCCACCTCGGGGCCAGGGCCAGGGTGTGCAGCACCACTGTACAATGGGGAAACTGGCCCAGAGAGGTGAGGCAGCGGTACCTCTAGAAAGGGAGTCAAGATCGGAAGAGCGTCG
>negative control.49_KJ638686:221-316:3
ACTGGCCGCTTCACTGGTTTGAGGAGCCACCTCCCAGCCACCTCGGGGCCAGGGCCAGGGTGTGCAGCACCACTGTACAATGGGGAAACTGGCCCAGAGAGGTGAGGCAGCGGTACCTCTAGACGTAACCATCAGATCGGAAGAGCGTCG
>negative control.49_KJ638686:221-316:4
ACTGGCCGCTTCACTGGTTTGAGGAGCCACCTCCCAGCCACCTCGGGGCCAGGGCCAGGGTGTGCAGCACCACTGTACAATGGGGAAACTGGCCCAGAGAGGTGAGGCAGCGGTACCTCTAGACCAGCCGCTCAGATCGGAAGAGCGTCG
>negative control.49_KJ638686:231-326:0
ACTGGCCGCTTCACTGCCACCTCCCAGCCACCTCGGGGCCAGGGCCAGGGTGTGCAGCACCACTGTACAATGGGGAAACTGGCCCAGAGAGGTGAGGCAGCTTGCCTGGGGGGTACCTCTAGACACCCGACCCAGATCGGAAGAGCGTCG
>negative control.49_KJ638686:231-326:1
ACTGGCCGCTTCACTGCCACCTCCCAGCCACCTCGGGGCCAGGGCCAGGGTGTGCAGCACCACTGTACAATGGGGAAACTGGCCCAGAGAGGTGAGGCAGCTTGCCTGGGGGGTACCTCTAGAGGATGCGTTCAGATCGGAAGAGCGTCG
>negative control.49_KJ638686:231-326:2
ACTGGCCGCTTCACTGCCACCTCCCAGCCACCTCGGGGCCAGGGCCAGGGTGTGCAGCACCACTGTACAATGGGGAAACTGGCCCAGAGAGGTGAGGCAGCTTGCCTGGGGGGTACCTCTAGATGCCGAAGAAAGATCGGAAGAGCGTCG
>negative control.49_KJ638686:231-326:3
ACTGGCCGCTTCACTGCCACCTCCCAGCCACCTCGGGGCCAGGGCCAGGGTGTGCAGCACCACTGTACAATGGGGAAACTGGCCCAGAGAGGTGAGGCAGCTTGCCTGGGGGGTACCTCTAGAGCCTCACGAGAGATCGGAAGAGCGTCG
>negative control.49_KJ638686:231-326:4
ACTGGCCGCTTCACTGCCACCTCCCAGCCACCTCGGGGCCAGGGCCAGGGTGTGCAGCACCACTGTACAATGGGGAAACTGGCCCAGAGAGGTGAGGCAGCTTGCCTGGGGGGTACCTCTAGACTCTACGCCAAGATCGGAAGAGCGTCG
>negative control.49_KJ638686:241-336:0
ACTGGCCGCTTCACTGGCCACCTCGGGGCCAGGGCCAGGGTGTGCAGCACCACTGTACAATGGGGAAACTGGCCCAGAGAGGTGAGGCAGCTTGCCTGGGGTCACAGAGCAGGTACCTCTAGAACTGGCCTGGAGATCGGAAGAGCGTCG
>negative control.49_KJ638686:241-336:1
ACTGGCCGCTTCACTGGCCACCTCGGGGCCAGGGCCAGGGTGTGCAGCACCACTGTACAATGGGGAAACTGGCCCAGAGAGGTGAGGCAGCTTGCCTGGGGTCACAGAGCAGGTACCTCTAGAGAAGACCTACAGATCGGAAGAGCGTCG
>negative control.49_KJ638686:241-336:2
ACTGGCCGCTTCACTGGCCACCTCGGGGCCAGGGCCAGGGTGTGCAGCACCACTGTACAATGGGGAAACTGGCCCAGAGAGGTGAGGCAGCTTGCCTGGGGTCACAGAGCAGGTACCTCTAGACATGAGAGGCAGATCGGAAGAGCGTCG
>negative control.49_KJ638686:241-336:3
ACTGGCCGCTTCACTGGCCACCTCGGGGCCAGGGCCAGGGTGTGCAGCACCACTGTACAATGGGGAAACTGGCCCAGAGAGGTGAGGCAGCTTGCCTGGGGTCACAGAGCAGGTACCTCTAGAATGCGTAACCAGATCGGAAGAGCGTCG
>negative control.49_KJ638686:241-336:4
ACTGGCCGCTTCACTGGCCACCTCGGGGCCAGGGCCAGGGTGTGCAGCACCACTGTACAATGGGGAAACTGGCCCAGAGAGGTGAGGCAGCTTGCCTGGGGTCACAGAGCAGGTACCTCTAGATGTTAAAAGCAGATCGGAAGAGCGTCG
>negative control.49_KJ638686:251-346:0
ACTGGCCGCTTCACTGGGCCAGGGCCAGGGTGTGCAGCACCACTGTACAATGGGGAAACTGGCCCAGAGAGGTGAGGCAGCTTGCCTGGGGTCACAGAGCAAGGCAAAAGCGGTACCTCTAGACTATACAGCCAGATCGGAAGAGCGTCG
>negative control.49_KJ638686:251-346:1
ACTGGCCGCTTCACTGGGCCAGGGCCAGGGTGTGCAGCACCACTGTACAATGGGGAAACTGGCCCAGAGAGGTGAGGCAGCTTGCCTGGGGTCACAGAGCAAGGCAAAAGCGGTACCTCTAGAGAGTTAGAGGAGATCGGAAGAGCGTCG
>negative control.49_KJ638686:251-346:2
ACTGGCCGCTTCACTGGGCCAGGGCCAGGGTGTGCAGCACCACTGTACAATGGGGAAACTGGCCCAGAGAGGTGAGGCAGCTTGCCTGGGGTCACAGAGCAAGGCAAAAGCGGTACCTCTAGAGAATCTAAGTAGATCGGAAGAGCGTCG
>negative control.49_KJ638686:251-346:3
ACTGGCCGCTTCACTGGGCCAGGGCCAGGGTGTGCAGCACCACTGTACAATGGGGAAACTGGCCCAGAGAGGTGAGGCAGCTTGCCTGGGGTCACAGAGCAAGGCAAAAGCGGTACCTCTAGAACGCACAGCGAGATCGGAAGAGCGTCG
>negative control.49_KJ638686:251-346:4
ACTGGCCGCTTCACTGGGCCAGGGCCAGGGTGTGCAGCACCACTGTACAATGGGGAAACTGGCCCAGAGAGGTGAGGCAGCTTGCCTGGGGTCACAGAGCAAGGCAAAAGCGGTACCTCTAGACTTCGCTCCAAGATCGGAAGAGCGTCG
>negative control.49_KJ638686:261-356:0
ACTGGCCGCTTCACTGAGGGTGTGCAGCACCACTGTACAATGGGGAAACTGGCCCAGAGAGGTGAGGCAGCTTGCCTGGGGTCACAGAGCAAGGCAAAAGCAGCGCTGGGTGGTACCTCTAGAGTATAGCGCAAGATCGGAAGAGCGTCG
>negative control.49_KJ638686:261-356:1
ACTGGCCGCTTCACTGAGGGTGTGCAGCACCACTGTACAATGGGGAAACTGGCCCAGAGAGGTGAGGCAGCTTGCCTGGGGTCACAGAGCAAGGCAAAAGCAGCGCTGGGTGGTACCTCTAGACTATAGAGCAAGATCGGAAGAGCGTCG
>negative control.49_KJ638686:261-356:2
ACTGGCCGCTTCACTGAGGGTGTGCAGCACCACTGTACAATGGGGAAACTGGCCCAGAGAGGTGAGGCAGCTTGCCTGGGGTCACAGAGCAAGGCAAAAGCAGCGCTGGGTGGTACCTCTAGAATTGTCGATTAGATCGGAAGAGCGTCG
>negative control.49_KJ638686:261-356:3
ACTGGCCGCTTCACTGAGGGTGTGCAGCACCACTGTACAATGGGGAAACTGGCCCAGAGAGGTGAGGCAGCTTGCCTGGGGTCACAGAGCAAGGCAAAAGCAGCGCTGGGTGGTACCTCTAGATAGATTAGTAAGATCGGAAGAGCGTCG
>negative control.49_KJ638686:261-356:4
ACTGGCCGCTTCACTGAGGGTGTGCAGCACCACTGTACAATGGGGAAACTGGCCCAGAGAGGTGAGGCAGCTTGCCTGGGGTCACAGAGCAAGGCAAAAGCAGCGCTGGGTGGTACCTCTAGATATCGACTTTAGATCGGAAGAGCGTCG
>negative control.49_KJ638686:271-366:0
ACTGGCCGCTTCACTGGCACCACTGTACAATGGGGAAACTGGCCCAGAGAGGTGAGGCAGCTTGCCTGGGGTCACAGAGCAAGGCAAAAGCAGCGCTGGGTACAAGCTCAAGGTACCTCTAGACTCCGCGGCGAGATCGGAAGAGCGTCG
>negative control.49_KJ638686:271-366:1
ACTGGCCGCTTCACTGGCACCACTGTACAATGGGGAAACTGGCCCAGAGAGGTGAGGCAGCTTGCCTGGGGTCACAGAGCAAGGCAAAAGCAGCGCTGGGTACAAGCTCAAGGTACCTCTAGAGAAATATGGCAGATCGGAAGAGCGTCG
>negative control.49_KJ638686:271-366:2
ACTGGCCGCTTCACTGGCACCACTGTACAATGGGGAAACTGGCCCAGAGAGGTGAGGCAGCTTGCCTGGGGTCACAGAGCAAGGCAAAAGCAGCGCTGGGTACAAGCTCAAGGTACCTCTAGATTACTTTGAAAGATCGGAAGAGCGTCG
>negative control.49_KJ638686:271-366:3
ACTGGCCGCTTCACTGGCACCACTGTACAATGGGGAAACTGGCCCAGAGAGGTGAGGCAGCTTGCCTGGGGTCACAGAGCAAGGCAAAAGCAGCGCTGGGTACAAGCTCAAGGTACCTCTAGATTGTATCTTGAGATCGGAAGAGCGTCG
>negative control.49_KJ638686:271-366:4
ACTGGCCGCTTCACTGGCACCACTGTACAATGGGGAAACTGGCCCAGAGAGGTGAGGCAGCTTGCCTGGGGTCACAGAGCAAGGCAAAAGCAGCGCTGGGTACAAGCTCAAGGTACCTCTAGATTCCACCGATAGATCGGAAGAGCGTCG
>negative control.49_KJ638686:281-376:0
ACTGGCCGCTTCACTGACAATGGGGAAACTGGCCCAGAGAGGTGAGGCAGCTTGCCTGGGGTCACAGAGCAAGGCAAAAGCAGCGCTGGGTACAAGCTCAAAACCATAGTGGGTACCTCTAGATAGTCCTAGTAGATCGGAAGAGCGTCG
>negative control.49_KJ638686:281-376:1
ACTGGCCGCTTCACTGACAATGGGGAAACTGGCCCAGAGAGGTGAGGCAGCTTGCCTGGGGTCACAGAGCAAGGCAAAAGCAGCGCTGGGTACAAGCTCAAAACCATAGTGGGTACCTCTAGACGTACCTGTAAGATCGGAAGAGCGTCG
>negative control.49_KJ638686:281-376:2
ACTGGCCGCTTCACTGACAATGGGGAAACTGGCCCAGAGAGGTGAGGCAGCTTGCCTGGGGTCACAGAGCAAGGCAAAAGCAGCGCTGGGTACAAGCTCAAAACCATAGTGGGTACCTCTAGACTTCCTTTAGAGATCGGAAGAGCGTCG
>negative control.49_KJ638686:281-376:3
ACTGGCCGCTTCACTGACAATGGGGAAACTGGCCCAGAGAGGTGAGGCAGCTTGCCTGGGGTCACAGAGCAAGGCAAAAGCAGCGCTGGGTACAAGCTCAAAACCATAGTGGGTACCTCTAGACCGGGGTCCCAGATCGGAAGAGCGTCG
>negative control.49_KJ638686:281-376:4
ACTGGCCGCTTCACTGACAATGGGGAAACTGGCCCAGAGAGGTGAGGCAGCTTGCCTGGGGTCACAGAGCAAGGCAAAAGCAGCGCTGGGTACAAGCTCAAAACCATAGTGGGTACCTCTAGAGTTACAGACTAGATCGGAAGAGCGTCG
>negative control.49_KJ638686:291-386:0
ACTGGCCGCTTCACTGAACTGGCCCAGAGAGGTGAGGCAGCTTGCCTGGGGTCACAGAGCAAGGCAAAAGCAGCGCTGGGTACAAGCTCAAAACCATAGTGCCCAGGGCACGGTACCTCTAGAGTACAAAGCAAGATCGGAAGAGCGTCG
>negative control.49_KJ638686:291-386:1
ACTGGCCGCTTCACTGAACTGGCCCAGAGAGGTGAGGCAGCTTGCCTGGGGTCACAGAGCAAGGCAAAAGCAGCGCTGGGTACAAGCTCAAAACCATAGTGCCCAGGGCACGGTACCTCTAGAAGACTAACCGAGATCGGAAGAGCGTCG
>negative control.49_KJ638686:291-386:2
ACTGGCCGCTTCACTGAACTGGCCCAGAGAGGTGAGGCAGCTTGCCTGGGGTCACAGAGCAAGGCAAAAGCAGCGCTGGGTACAAGCTCAAAACCATAGTGCCCAGGGCACGGTACCTCTAGATTACTGCGCTAGATCGGAAGAGCGTCG
>negative control.49_KJ638686:291-386:3
ACTGGCCGCTTCACTGAACTGGCCCAGAGAGGTGAGGCAGCTTGCCTGGGGTCACAGAGCAAGGCAAAAGCAGCGCTGGGTACAAGCTCAAAACCATAGTGCCCAGGGCACGGTACCTCTAGAACTGTTTCGAAGATCGGAAGAGCGTCG
>negative control.49_KJ638686:291-386:4
ACTGGCCGCTTCACTGAACTGGCCCAGAGAGGTGAGGCAGCTTGCCTGGGGTCACAGAGCAAGGCAAAAGCAGCGCTGGGTACAAGCTCAAAACCATAGTGCCCAGGGCACGGTACCTCTAGATTGTCTTGACAGATCGGAAGAGCGTCG
>negative control.49_KJ638686:301-396:0
ACTGGCCGCTTCACTGGAGAGGTGAGGCAGCTTGCCTGGGGTCACAGAGCAAGGCAAAAGCAGCGCTGGGTACAAGCTCAAAACCATAGTGCCCAGGGCACTGCCGCTGCAGGTACCTCTAGAATGTAAAAACAGATCGGAAGAGCGTCG
>negative control.49_KJ638686:301-396:1
ACTGGCCGCTTCACTGGAGAGGTGAGGCAGCTTGCCTGGGGTCACAGAGCAAGGCAAAAGCAGCGCTGGGTACAAGCTCAAAACCATAGTGCCCAGGGCACTGCCGCTGCAGGTACCTCTAGAGTTACATCTCAGATCGGAAGAGCGTCG
>negative control.49_KJ638686:301-396:2
ACTGGCCGCTTCACTGGAGAGGTGAGGCAGCTTGCCTGGGGTCACAGAGCAAGGCAAAAGCAGCGCTGGGTACAAGCTCAAAACCATAGTGCCCAGGGCACTGCCGCTGCAGGTACCTCTAGAACCTCTGACCAGATCGGAAGAGCGTCG
>negative control.49_KJ638686:301-396:3
ACTGGCCGCTTCACTGGAGAGGTGAGGCAGCTTGCCTGGGGTCACAGAGCAAGGCAAAAGCAGCGCTGGGTACAAGCTCAAAACCATAGTGCCCAGGGCACTGCCGCTGCAGGTACCTCTAGATTCCACCTCAAGATCGGAAGAGCGTCG
>negative control.49_KJ638686:301-396:4
ACTGGCCGCTTCACTGGAGAGGTGAGGCAGCTTGCCTGGGGTCACAGAGCAAGGCAAAAGCAGCGCTGGGTACAAGCTCAAAACCATAGTGCCCAGGGCACTGCCGCTGCAGGTACCTCTAGAGTGTGGTAGCAGATCGGAAGAGCGTCG
>negative control.49_KJ638686:311-406:0
ACTGGCCGCTTCACTGGCAGCTTGCCTGGGGTCACAGAGCAAGGCAAAAGCAGCGCTGGGTACAAGCTCAAAACCATAGTGCCCAGGGCACTGCCGCTGCAGGCGCAGGCAGGTACCTCTAGAATTTCGCGTAAGATCGGAAGAGCGTCG
>negative control.49_KJ638686:311-406:1
ACTGGCCGCTTCACTGGCAGCTTGCCTGGGGTCACAGAGCAAGGCAAAAGCAGCGCTGGGTACAAGCTCAAAACCATAGTGCCCAGGGCACTGCCGCTGCAGGCGCAGGCAGGTACCTCTAGAATCACGATCTAGATCGGAAGAGCGTCG
>negative control.49_KJ638686:311-406:2
ACTGGCCGCTTCACTGGCAGCTTGCCTGGGGTCACAGAGCAAGGCAAAAGCAGCGCTGGGTACAAGCTCAAAACCATAGTGCCCAGGGCACTGCCGCTGCAGGCGCAGGCAGGTACCTCTAGAAGGCGTCAATAGATCGGAAGAGCGTCG
>negative control.49_KJ638686:311-406:3
ACTGGCCGCTTCACTGGCAGCTTGCCTGGGGTCACAGAGCAAGGCAAAAGCAGCGCTGGGTACAAGCTCAAAACCATAGTGCCCAGGGCACTGCCGCTGCAGGCGCAGGCAGGTACCTCTAGAGACTAATAACAGATCGGAAGAGCGTCG
>negative control.49_KJ638686:311-406:4
ACTGGCCGCTTCACTGGCAGCTTGCCTGGGGTCACAGAGCAAGGCAAAAGCAGCGCTGGGTACAAGCTCAAAACCATAGTGCCCAGGGCACTGCCGCTGCAGGCGCAGGCAGGTACCTCTAGAGATGCCGTCCAGATCGGAAGAGCGTCG
>negative control.49_KJ638686:321-416:0
ACTGGCCGCTTCACTGTGGGGTCACAGAGCAAGGCAAAAGCAGCGCTGGGTACAAGCTCAAAACCATAGTGCCCAGGGCACTGCCGCTGCAGGCGCAGGCATCGCATCACAGGTACCTCTAGATGTGAAGAGGAGATCGGAAGAGCGTCG
>negative control.49_KJ638686:321-416:1
ACTGGCCGCTTCACTGTGGGGTCACAGAGCAAGGCAAAAGCAGCGCTGGGTACAAGCTCAAAACCATAGTGCCCAGGGCACTGCCGCTGCAGGCGCAGGCATCGCATCACAGGTACCTCTAGACGCGGCTGTAAGATCGGAAGAGCGTCG
>negative control.49_KJ638686:321-416:2
ACTGGCCGCTTCACTGTGGGGTCACAGAGCAAGGCAAAAGCAGCGCTGGGTACAAGCTCAAAACCATAGTGCCCAGGGCACTGCCGCTGCAGGCGCAGGCATCGCATCACAGGTACCTCTAGAGCCATTATGGAGATCGGAAGAGCGTCG
>negative control.49_KJ638686:321-416:3
ACTGGCCGCTTCACTGTGGGGTCACAGAGCAAGGCAAAAGCAGCGCTGGGTACAAGCTCAAAACCATAGTGCCCAGGGCACTGCCGCTGCAGGCGCAGGCATCGCATCACAGGTACCTCTAGATTCGTTGTAAAGATCGGAAGAGCGTCG
>negative control.49_KJ638686:321-416:4
ACTGGCCGCTTCACTGTGGGGTCACAGAGCAAGGCAAAAGCAGCGCTGGGTACAAGCTCAAAACCATAGTGCCCAGGGCACTGCCGCTGCAGGCGCAGGCATCGCATCACAGGTACCTCTAGAGGGAGAATCCAGATCGGAAGAGCGTCG
>negative control.49_KJ638686:331-426:0
ACTGGCCGCTTCACTGGAGCAAGGCAAAAGCAGCGCTGGGTACAAGCTCAAAACCATAGTGCCCAGGGCACTGCCGCTGCAGGCGCAGGCATCGCATCACACCAGTGTCTGGGTACCTCTAGAATACTATTGGAGATCGGAAGAGCGTCG
>negative control.49_KJ638686:331-426:1
ACTGGCCGCTTCACTGGAGCAAGGCAAAAGCAGCGCTGGGTACAAGCTCAAAACCATAGTGCCCAGGGCACTGCCGCTGCAGGCGCAGGCATCGCATCACACCAGTGTCTGGGTACCTCTAGATCGCATACGTAGATCGGAAGAGCGTCG
>negative control.49_KJ638686:331-426:2
ACTGGCCGCTTCACTGGAGCAAGGCAAAAGCAGCGCTGGGTACAAGCTCAAAACCATAGTGCCCAGGGCACTGCCGCTGCAGGCGCAGGCATCGCATCACACCAGTGTCTGGGTACCTCTAGACAGCGTATGAAGATCGGAAGAGCGTCG
>negative control.49_KJ638686:331-426:3
ACTGGCCGCTTCACTGGAGCAAGGCAAAAGCAGCGCTGGGTACAAGCTCAAAACCATAGTGCCCAGGGCACTGCCGCTGCAGGCGCAGGCATCGCATCACACCAGTGTCTGGGTACCTCTAGATCAATATTGGAGATCGGAAGAGCGTCG
>negative control.49_KJ638686:331-426:4
ACTGGCCGCTTCACTGGAGCAAGGCAAAAGCAGCGCTGGGTACAAGCTCAAAACCATAGTGCCCAGGGCACTGCCGCTGCAGGCGCAGGCATCGCATCACACCAGTGTCTGGGTACCTCTAGAGATTCTTGAAAGATCGGAAGAGCGTCG
>negative control.49_KJ638686:341-436:0
ACTGGCCGCTTCACTGAAAGCAGCGCTGGGTACAAGCTCAAAACCATAGTGCCCAGGGCACTGCCGCTGCAGGCGCAGGCATCGCATCACACCAGTGTCTGCGTTCACAGCGGTACCTCTAGATTTTTCTCTCAGATCGGAAGAGCGTCG
>negative control.49_KJ638686:341-436:1
ACTGGCCGCTTCACTGAAAGCAGCGCTGGGTACAAGCTCAAAACCATAGTGCCCAGGGCACTGCCGCTGCAGGCGCAGGCATCGCATCACACCAGTGTCTGCGTTCACAGCGGTACCTCTAGAGAACGACCCAAGATCGGAAGAGCGTCG
>negative control.49_KJ638686:341-436:2
ACTGGCCGCTTCACTGAAAGCAGCGCTGGGTACAAGCTCAAAACCATAGTGCCCAGGGCACTGCCGCTGCAGGCGCAGGCATCGCATCACACCAGTGTCTGCGTTCACAGCGGTACCTCTAGACACATCACCCAGATCGGAAGAGCGTCG
>negative control.49_KJ638686:341-436:3
ACTGGCCGCTTCACTGAAAGCAGCGCTGGGTACAAGCTCAAAACCATAGTGCCCAGGGCACTGCCGCTGCAGGCGCAGGCATCGCATCACACCAGTGTCTGCGTTCACAGCGGTACCTCTAGAGATGCATAGGAGATCGGAAGAGCGTCG
>negative control.49_KJ638686:341-436:4
ACTGGCCGCTTCACTGAAAGCAGCGCTGGGTACAAGCTCAAAACCATAGTGCCCAGGGCACTGCCGCTGCAGGCGCAGGCATCGCATCACACCAGTGTCTGCGTTCACAGCGGTACCTCTAGACATGTATCCCAGATCGGAAGAGCGTCG
>negative control.49_KJ638686:351-446:0
ACTGGCCGCTTCACTGTGGGTACAAGCTCAAAACCATAGTGCCCAGGGCACTGCCGCTGCAGGCGCAGGCATCGCATCACACCAGTGTCTGCGTTCACAGCAGGCATCATCGGTACCTCTAGACAGTCCGATCAGATCGGAAGAGCGTCG
>negative control.49_KJ638686:351-446:1
ACTGGCCGCTTCACTGTGGGTACAAGCTCAAAACCATAGTGCCCAGGGCACTGCCGCTGCAGGCGCAGGCATCGCATCACACCAGTGTCTGCGTTCACAGCAGGCATCATCGGTACCTCTAGACGAACTGAAGAGATCGGAAGAGCGTCG
>negative control.49_KJ638686:351-446:2
ACTGGCCGCTTCACTGTGGGTACAAGCTCAAAACCATAGTGCCCAGGGCACTGCCGCTGCAGGCGCAGGCATCGCATCACACCAGTGTCTGCGTTCACAGCAGGCATCATCGGTACCTCTAGAGCCCAGTCTAAGATCGGAAGAGCGTCG
>negative control.49_KJ638686:351-446:3
ACTGGCCGCTTCACTGTGGGTACAAGCTCAAAACCATAGTGCCCAGGGCACTGCCGCTGCAGGCGCAGGCATCGCATCACACCAGTGTCTGCGTTCACAGCAGGCATCATCGGTACCTCTAGAAACAGGGATTAGATCGGAAGAGCGTCG
>negative control.49_KJ638686:351-446:4
ACTGGCCGCTTCACTGTGGGTACAAGCTCAAAACCATAGTGCCCAGGGCACTGCCGCTGCAGGCGCAGGCATCGCATCACACCAGTGTCTGCGTTCACAGCAGGCATCATCGGTACCTCTAGATCACTGGTCAAGATCGGAAGAGCGTCG
>negative control.49_KJ638686:361-456:0
ACTGGCCGCTTCACTGCTCAAAACCATAGTGCCCAGGGCACTGCCGCTGCAGGCGCAGGCATCGCATCACACCAGTGTCTGCGTTCACAGCAGGCATCATCAGTAGCCTCCGGTACCTCTAGATCGGCGCCGCAGATCGGAAGAGCGTCG
>negative control.49_KJ638686:361-456:1
ACTGGCCGCTTCACTGCTCAAAACCATAGTGCCCAGGGCACTGCCGCTGCAGGCGCAGGCATCGCATCACACCAGTGTCTGCGTTCACAGCAGGCATCATCAGTAGCCTCCGGTACCTCTAGACACCGATTGAAGATCGGAAGAGCGTCG
>negative control.49_KJ638686:361-456:2
ACTGGCCGCTTCACTGCTCAAAACCATAGTGCCCAGGGCACTGCCGCTGCAGGCGCAGGCATCGCATCACACCAGTGTCTGCGTTCACAGCAGGCATCATCAGTAGCCTCCGGTACCTCTAGAAACTCCCTTAAGATCGGAAGAGCGTCG
>negative control.49_KJ638686:361-456:3
ACTGGCCGCTTCACTGCTCAAAACCATAGTGCCCAGGGCACTGCCGCTGCAGGCGCAGGCATCGCATCACACCAGTGTCTGCGTTCACAGCAGGCATCATCAGTAGCCTCCGGTACCTCTAGAGTAGCTTCCTAGATCGGAAGAGCGTCG
>negative control.49_KJ638686:361-456:4
ACTGGCCGCTTCACTGCTCAAAACCATAGTGCCCAGGGCACTGCCGCTGCAGGCGCAGGCATCGCATCACACCAGTGTCTGCGTTCACAGCAGGCATCATCAGTAGCCTCCGGTACCTCTAGACTGCCTCTCCAGATCGGAAGAGCGTCG
>negative control.49_KJ638686:371-466:0
ACTGGCCGCTTCACTGTAGTGCCCAGGGCACTGCCGCTGCAGGCGCAGGCATCGCATCACACCAGTGTCTGCGTTCACAGCAGGCATCATCAGTAGCCTCCAGAGGCCTCAGGTACCTCTAGAACCTCTAAGGAGATCGGAAGAGCGTCG
>negative control.49_KJ638686:371-466:1
ACTGGCCGCTTCACTGTAGTGCCCAGGGCACTGCCGCTGCAGGCGCAGGCATCGCATCACACCAGTGTCTGCGTTCACAGCAGGCATCATCAGTAGCCTCCAGAGGCCTCAGGTACCTCTAGAGTGCGTATAGAGATCGGAAGAGCGTCG
>negative control.49_KJ638686:371-466:2
ACTGGCCGCTTCACTGTAGTGCCCAGGGCACTGCCGCTGCAGGCGCAGGCATCGCATCACACCAGTGTCTGCGTTCACAGCAGGCATCATCAGTAGCCTCCAGAGGCCTCAGGTACCTCTAGAGATTTCGGCTAGATCGGAAGAGCGTCG
>negative control.49_KJ638686:371-466:3
ACTGGCCGCTTCACTGTAGTGCCCAGGGCACTGCCGCTGCAGGCGCAGGCATCGCATCACACCAGTGTCTGCGTTCACAGCAGGCATCATCAGTAGCCTCCAGAGGCCTCAGGTACCTCTAGATGGCTAGGTGAGATCGGAAGAGCGTCG
>negative control.49_KJ638686:371-466:4
ACTGGCCGCTTCACTGTAGTGCCCAGGGCACTGCCGCTGCAGGCGCAGGCATCGCATCACACCAGTGTCTGCGTTCACAGCAGGCATCATCAGTAGCCTCCAGAGGCCTCAGGTACCTCTAGACTCTTAAAATAGATCGGAAGAGCGTCG
>rs10035564:A:1-95:0
ACTGGCCGCTTCACTGCATGTTAAGAGCATTGAATCTATTTAGCCTTTCATGCCATGCCCAAAATCAGAATTTTAACCTATACTAGGACTTTAAGACAAAAAATAGGCAAGGTACCTCTAGACAGTCCCTGGAGATCGGAAGAGCGTCG
>rs10035564:A:1-95:1
ACTGGCCGCTTCACTGCATGTTAAGAGCATTGAATCTATTTAGCCTTTCATGCCATGCCCAAAATCAGAATTTTAACCTATACTAGGACTTTAAGACAAAAAATAGGCAAGGTACCTCTAGAGTCGATCTTAAGATCGGAAGAGCGTCG
>rs10035564:A:1-95:2
ACTGGCCGCTTCACTGCATGTTAAGAGCATTGAATCTATTTAGCCTTTCATGCCATGCCCAAAATCAGAATTTTAACCTATACTAGGACTTTAAGACAAAAAATAGGCAAGGTACCTCTAGAAATAGCGACGAGATCGGAAGAGCGTCG
>rs10035564:A:1-95:3
ACTGGCCGCTTCACTGCATGTTAAGAGCATTGAATCTATTTAGCCTTTCATGCCATGCCCAAAATCAGAATTTTAACCTATACTAGGACTTTAAGACAAAAAATAGGCAAGGTACCTCTAGATCTCGCCCACAGATCGGAAGAGCGTCG
>rs10035564:A:1-95:4
ACTGGCCGCTTCACTGCATGTTAAGAGCATTGAATCTATTTAGCCTTTCATGCCATGCCCAAAATCAGAATTTTAACCTATACTAGGACTTTAAGACAAAAAATAGGCAAGGTACCTCTAGATTAACTCACAAGATCGGAAGAGCGTCG
>rs10035564:G:1-95:0
ACTGGCCGCTTCACTGCATGTTAAGAGCATTGAATCTATTTAGCCTTTCATGCCATGCCCAAAGTCAGAATTTTAACCTATACTAGGACTTTAAGACAAAAAATAGGCAAGGTACCTCTAGATTTCTTCGTCAGATCGGAAGAGCGTCG
>rs10035564:G:1-95:1
ACTGGCCGCTTCACTGCATGTTAAGAGCATTGAATCTATTTAGCCTTTCATGCCATGCCCAAAGTCAGAATTTTAACCTATACTAGGACTTTAAGACAAAAAATAGGCAAGGTACCTCTAGAATGGTCCGTTAGATCGGAAGAGCGTCG
>rs10035564:G:1-95:2
ACTGGCCGCTTCACTGCATGTTAAGAGCATTGAATCTATTTAGCCTTTCATGCCATGCCCAAAGTCAGAATTTTAACCTATACTAGGACTTTAAGACAAAAAATAGGCAAGGTACCTCTAGAATTACACATGAGATCGGAAGAGCGTCG
>rs10035564:G:1-95:3
ACTGGCCGCTTCACTGCATGTTAAGAGCATTGAATCTATTTAGCCTTTCATGCCATGCCCAAAGTCAGAATTTTAACCTATACTAGGACTTTAAGACAAAAAATAGGCAAGGTACCTCTAGACTTCTCAGCTAGATCGGAAGAGCGTCG
>rs10035564:G:1-95:4
ACTGGCCGCTTCACTGCATGTTAAGAGCATTGAATCTATTTAGCCTTTCATGCCATGCCCAAAGTCAGAATTTTAACCTATACTAGGACTTTAAGACAAAAAATAGGCAAGGTACCTCTAGAATATAGAAACAGATCGGAAGAGCGTCG
>rs1004046:A:1-95:0
ACTGGCCGCTTCACTGGGAAATAGAATTTGGATTGCAATAATTATTTATCTTGCACAGAGCTCATGAGGACCACACAATGGCAGGGCATGAGGCACATCCTATTTGATCTGGTACCTCTAGAGGTAGAAGACAGATCGGAAGAGCGTCG
>rs1004046:A:1-95:1
ACTGGCCGCTTCACTGGGAAATAGAATTTGGATTGCAATAATTATTTATCTTGCACAGAGCTCATGAGGACCACACAATGGCAGGGCATGAGGCACATCCTATTTGATCTGGTACCTCTAGAAACATTAAAAAGATCGGAAGAGCGTCG
>rs1004046:A:1-95:2
ACTGGCCGCTTCACTGGGAAATAGAATTTGGATTGCAATAATTATTTATCTTGCACAGAGCTCATGAGGACCACACAATGGCAGGGCATGAGGCACATCCTATTTGATCTGGTACCTCTAGAGTCCACCGGTAGATCGGAAGAGCGTCG
>rs1004046:A:1-95:3
ACTGGCCGCTTCACTGGGAAATAGAATTTGGATTGCAATAATTATTTATCTTGCACAGAGCTCATGAGGACCACACAATGGCAGGGCATGAGGCACATCCTATTTGATCTGGTACCTCTAGAATTCGGGGTGAGATCGGAAGAGCGTCG
>rs1004046:A:1-95:4
ACTGGCCGCTTCACTGGGAAATAGAATTTGGATTGCAATAATTATTTATCTTGCACAGAGCTCATGAGGACCACACAATGGCAGGGCATGAGGCACATCCTATTTGATCTGGTACCTCTAGACTTTTCCGAGAGATCGGAAGAGCGTCG
>rs1004046:C:1-95:0
ACTGGCCGCTTCACTGGGAAATAGAATTTGGATTGCAATAATTATTTATCTTGCACAGAGCTCCTGAGGACCACACAATGGCAGGGCATGAGGCACATCCTATTTGATCTGGTACCTCTAGAATTAATGATCAGATCGGAAGAGCGTCG
>rs1004046:C:1-95:1
ACTGGCCGCTTCACTGGGAAATAGAATTTGGATTGCAATAATTATTTATCTTGCACAGAGCTCCTGAGGACCACACAATGGCAGGGCATGAGGCACATCCTATTTGATCTGGTACCTCTAGACTATGCAAATAGATCGGAAGAGCGTCG
>rs1004046:C:1-95:2
ACTGGCCGCTTCACTGGGAAATAGAATTTGGATTGCAATAATTATTTATCTTGCACAGAGCTCCTGAGGACCACACAATGGCAGGGCATGAGGCACATCCTATTTGATCTGGTACCTCTAGAGCTAAGTTGAAGATCGGAAGAGCGTCG
>rs1004046:C:1-95:3
ACTGGCCGCTTCACTGGGAAATAGAATTTGGATTGCAATAATTATTTATCTTGCACAGAGCTCCTGAGGACCACACAATGGCAGGGCATGAGGCACATCCTATTTGATCTGGTACCTCTAGACTCATGAGTCAGATCGGAAGAGCGTCG
>rs1004046:C:1-95:4
ACTGGCCGCTTCACTGGGAAATAGAATTTGGATTGCAATAATTATTTATCTTGCACAGAGCTCCTGAGGACCACACAATGGCAGGGCATGAGGCACATCCTATTTGATCTGGTACCTCTAGAGGAAACCGAAAGATCGGAAGAGCGTCG
>rs10043984:C:1-95:0
ACTGGCCGCTTCACTGAGAACACAATTCTGAGTCCCTTCAGAAGAGGTGGCTTCGGCCAGGCGCGGTGGCTCACGCCTGTAATCTCAGCACTTTGGGAGGCCGAGACGGGGGTACCTCTAGACCTCGGGCATAGATCGGAAGAGCGTCG
>rs10043984:C:1-95:1
ACTGGCCGCTTCACTGAGAACACAATTCTGAGTCCCTTCAGAAGAGGTGGCTTCGGCCAGGCGCGGTGGCTCACGCCTGTAATCTCAGCACTTTGGGAGGCCGAGACGGGGGTACCTCTAGATCTTCCTGTGAGATCGGAAGAGCGTCG
>rs10043984:C:1-95:2
ACTGGCCGCTTCACTGAGAACACAATTCTGAGTCCCTTCAGAAGAGGTGGCTTCGGCCAGGCGCGGTGGCTCACGCCTGTAATCTCAGCACTTTGGGAGGCCGAGACGGGGGTACCTCTAGATTTGGGCTACAGATCGGAAGAGCGTCG
>rs10043984:C:1-95:3
ACTGGCCGCTTCACTGAGAACACAATTCTGAGTCCCTTCAGAAGAGGTGGCTTCGGCCAGGCGCGGTGGCTCACGCCTGTAATCTCAGCACTTTGGGAGGCCGAGACGGGGGTACCTCTAGACGTTCCGTGCAGATCGGAAGAGCGTCG
>rs10043984:C:1-95:4
ACTGGCCGCTTCACTGAGAACACAATTCTGAGTCCCTTCAGAAGAGGTGGCTTCGGCCAGGCGCGGTGGCTCACGCCTGTAATCTCAGCACTTTGGGAGGCCGAGACGGGGGTACCTCTAGAAGGGATCGAAAGATCGGAAGAGCGTCG
>rs10043984:T:1-95:0
ACTGGCCGCTTCACTGAGAACACAATTCTGAGTCCCTTCAGAAGAGGTGGCTTCGGCCAGGCGTGGTGGCTCACGCCTGTAATCTCAGCACTTTGGGAGGCCGAGACGGGGGTACCTCTAGATAGCTCGCCCAGATCGGAAGAGCGTCG
>rs10043984:T:1-95:1
ACTGGCCGCTTCACTGAGAACACAATTCTGAGTCCCTTCAGAAGAGGTGGCTTCGGCCAGGCGTGGTGGCTCACGCCTGTAATCTCAGCACTTTGGGAGGCCGAGACGGGGGTACCTCTAGATACCAGAACGAGATCGGAAGAGCGTCG
>rs10043984:T:1-95:2
ACTGGCCGCTTCACTGAGAACACAATTCTGAGTCCCTTCAGAAGAGGTGGCTTCGGCCAGGCGTGGTGGCTCACGCCTGTAATCTCAGCACTTTGGGAGGCCGAGACGGGGGTACCTCTAGATTAACTCTGCAGATCGGAAGAGCGTCG
>rs10043984:T:1-95:3
ACTGGCCGCTTCACTGAGAACACAATTCTGAGTCCCTTCAGAAGAGGTGGCTTCGGCCAGGCGTGGTGGCTCACGCCTGTAATCTCAGCACTTTGGGAGGCCGAGACGGGGGTACCTCTAGATTCAGATGTAAGATCGGAAGAGCGTCG
>rs10043984:T:1-95:4
ACTGGCCGCTTCACTGAGAACACAATTCTGAGTCCCTTCAGAAGAGGTGGCTTCGGCCAGGCGTGGTGGCTCACGCCTGTAATCTCAGCACTTTGGGAGGCCGAGACGGGGGTACCTCTAGATCGTTAGCAGAGATCGGAAGAGCGTCG
>rs1006737:A:1-95:0
ACTGGCCGCTTCACTGAAAGTCTTGCTATCAATTACATAAGTTCCATTCCATCTCAGCCCGAAATGTTTTCAGAGCCGGAGACCTCACAGTGTCTCTCAGGACAGTACCTGGTACCTCTAGACACTTTAAAAAGATCGGAAGAGCGTCG
>rs1006737:A:1-95:1
ACTGGCCGCTTCACTGAAAGTCTTGCTATCAATTACATAAGTTCCATTCCATCTCAGCCCGAAATGTTTTCAGAGCCGGAGACCTCACAGTGTCTCTCAGGACAGTACCTGGTACCTCTAGATCTATTTGTAAGATCGGAAGAGCGTCG
>rs1006737:A:1-95:2
ACTGGCCGCTTCACTGAAAGTCTTGCTATCAATTACATAAGTTCCATTCCATCTCAGCCCGAAATGTTTTCAGAGCCGGAGACCTCACAGTGTCTCTCAGGACAGTACCTGGTACCTCTAGAAATCCCAGTCAGATCGGAAGAGCGTCG
>rs1006737:A:1-95:3
ACTGGCCGCTTCACTGAAAGTCTTGCTATCAATTACATAAGTTCCATTCCATCTCAGCCCGAAATGTTTTCAGAGCCGGAGACCTCACAGTGTCTCTCAGGACAGTACCTGGTACCTCTAGATGATCGCTTCAGATCGGAAGAGCGTCG
>rs1006737:A:1-95:4
ACTGGCCGCTTCACTGAAAGTCTTGCTATCAATTACATAAGTTCCATTCCATCTCAGCCCGAAATGTTTTCAGAGCCGGAGACCTCACAGTGTCTCTCAGGACAGTACCTGGTACCTCTAGAGTTATGTTATAGATCGGAAGAGCGTCG
>rs1006737:G:1-95:0
ACTGGCCGCTTCACTGAAAGTCTTGCTATCAATTACATAAGTTCCATTCCATCTCAGCCCGAAGTGTTTTCAGAGCCGGAGACCTCACAGTGTCTCTCAGGACAGTACCTGGTACCTCTAGAGAGCGCCTCAAGATCGGAAGAGCGTCG
>rs1006737:G:1-95:1
ACTGGCCGCTTCACTGAAAGTCTTGCTATCAATTACATAAGTTCCATTCCATCTCAGCCCGAAGTGTTTTCAGAGCCGGAGACCTCACAGTGTCTCTCAGGACAGTACCTGGTACCTCTAGACCGAACGTATAGATCGGAAGAGCGTCG
>rs1006737:G:1-95:2
ACTGGCCGCTTCACTGAAAGTCTTGCTATCAATTACATAAGTTCCATTCCATCTCAGCCCGAAGTGTTTTCAGAGCCGGAGACCTCACAGTGTCTCTCAGGACAGTACCTGGTACCTCTAGAGCTTACCAAGAGATCGGAAGAGCGTCG
>rs1006737:G:1-95:3
ACTGGCCGCTTCACTGAAAGTCTTGCTATCAATTACATAAGTTCCATTCCATCTCAGCCCGAAGTGTTTTCAGAGCCGGAGACCTCACAGTGTCTCTCAGGACAGTACCTGGTACCTCTAGATACGAACGCGAGATCGGAAGAGCGTCG
>rs1006737:G:1-95:4
ACTGGCCGCTTCACTGAAAGTCTTGCTATCAATTACATAAGTTCCATTCCATCTCAGCCCGAAGTGTTTTCAGAGCCGGAGACCTCACAGTGTCTCTCAGGACAGTACCTGGTACCTCTAGAGCCCAAAATGAGATCGGAAGAGCGTCG
>rs10086619:A:1-95:0
ACTGGCCGCTTCACTGTTTTTGTTTGTATTATGATAACCCTCATTTTGTATAACAGGAAATTAATGCTGAAAGTACATAGCAGGTATATAACTATATTGGCCAACAGTTTGGTACCTCTAGAAACCTACTGTAGATCGGAAGAGCGTCG
>rs10086619:A:1-95:1
ACTGGCCGCTTCACTGTTTTTGTTTGTATTATGATAACCCTCATTTTGTATAACAGGAAATTAATGCTGAAAGTACATAGCAGGTATATAACTATATTGGCCAACAGTTTGGTACCTCTAGAGGAAACCACAAGATCGGAAGAGCGTCG
>rs10086619:A:1-95:2
ACTGGCCGCTTCACTGTTTTTGTTTGTATTATGATAACCCTCATTTTGTATAACAGGAAATTAATGCTGAAAGTACATAGCAGGTATATAACTATATTGGCCAACAGTTTGGTACCTCTAGAGGCACACTTAAGATCGGAAGAGCGTCG
>rs10086619:A:1-95:3
ACTGGCCGCTTCACTGTTTTTGTTTGTATTATGATAACCCTCATTTTGTATAACAGGAAATTAATGCTGAAAGTACATAGCAGGTATATAACTATATTGGCCAACAGTTTGGTACCTCTAGAAAGCCAGCAAAGATCGGAAGAGCGTCG
>rs10086619:A:1-95:4
ACTGGCCGCTTCACTGTTTTTGTTTGTATTATGATAACCCTCATTTTGTATAACAGGAAATTAATGCTGAAAGTACATAGCAGGTATATAACTATATTGGCCAACAGTTTGGTACCTCTAGACACGTTGAGTAGATCGGAAGAGCGTCG
>rs10086619:G:1-95:0
ACTGGCCGCTTCACTGTTTTTGTTTGTATTATGATAACCCTCATTTTGTATAACAGGAAATTAGTGCTGAAAGTACATAGCAGGTATATAACTATATTGGCCAACAGTTTGGTACCTCTAGAGGGTGAAATAAGATCGGAAGAGCGTCG
>rs10086619:G:1-95:1
ACTGGCCGCTTCACTGTTTTTGTTTGTATTATGATAACCCTCATTTTGTATAACAGGAAATTAGTGCTGAAAGTACATAGCAGGTATATAACTATATTGGCCAACAGTTTGGTACCTCTAGAAAAAATTGCTAGATCGGAAGAGCGTCG
>rs10086619:G:1-95:2
ACTGGCCGCTTCACTGTTTTTGTTTGTATTATGATAACCCTCATTTTGTATAACAGGAAATTAGTGCTGAAAGTACATAGCAGGTATATAACTATATTGGCCAACAGTTTGGTACCTCTAGATACGATGATTAGATCGGAAGAGCGTCG
>rs10086619:G:1-95:3
ACTGGCCGCTTCACTGTTTTTGTTTGTATTATGATAACCCTCATTTTGTATAACAGGAAATTAGTGCTGAAAGTACATAGCAGGTATATAACTATATTGGCCAACAGTTTGGTACCTCTAGAATAAATGGAAAGATCGGAAGAGCGTCG
>rs10086619:G:1-95:4
ACTGGCCGCTTCACTGTTTTTGTTTGTATTATGATAACCCTCATTTTGTATAACAGGAAATTAGTGCTGAAAGTACATAGCAGGTATATAACTATATTGGCCAACAGTTTGGTACCTCTAGAGTGTTTTATCAGATCGGAAGAGCGTCG
>rs1008677:C:1-95:0
ACTGGCCGCTTCACTGGGACCCAGCAGGGGCTCTGAGCCAACCCCTGCTCTGAGGAACAGGGACAGGTGCCCAGAGGTGCCCTCATAGAGGATCAGTGGGACACCAGGCAGGTACCTCTAGACGTCGCTCCTAGATCGGAAGAGCGTCG
>rs1008677:C:1-95:1
ACTGGCCGCTTCACTGGGACCCAGCAGGGGCTCTGAGCCAACCCCTGCTCTGAGGAACAGGGACAGGTGCCCAGAGGTGCCCTCATAGAGGATCAGTGGGACACCAGGCAGGTACCTCTAGACTGGTTAAGTAGATCGGAAGAGCGTCG
>rs1008677:C:1-95:2
ACTGGCCGCTTCACTGGGACCCAGCAGGGGCTCTGAGCCAACCCCTGCTCTGAGGAACAGGGACAGGTGCCCAGAGGTGCCCTCATAGAGGATCAGTGGGACACCAGGCAGGTACCTCTAGAACCGGAATGGAGATCGGAAGAGCGTCG
>rs1008677:C:1-95:3
ACTGGCCGCTTCACTGGGACCCAGCAGGGGCTCTGAGCCAACCCCTGCTCTGAGGAACAGGGACAGGTGCCCAGAGGTGCCCTCATAGAGGATCAGTGGGACACCAGGCAGGTACCTCTAGATCACAGCAAAAGATCGGAAGAGCGTCG
>rs1008677:C:1-95:4
ACTGGCCGCTTCACTGGGACCCAGCAGGGGCTCTGAGCCAACCCCTGCTCTGAGGAACAGGGACAGGTGCCCAGAGGTGCCCTCATAGAGGATCAGTGGGACACCAGGCAGGTACCTCTAGAAAGCGCTTCCAGATCGGAAGAGCGTCG
>rs1008677:T:1-95:0
ACTGGCCGCTTCACTGGGACCCAGCAGGGGCTCTGAGCCAACCCCTGCTCTGAGGAACAGGGATAGGTGCCCAGAGGTGCCCTCATAGAGGATCAGTGGGACACCAGGCAGGTACCTCTAGAGGCTGACTATAGATCGGAAGAGCGTCG
>rs1008677:T:1-95:1
ACTGGCCGCTTCACTGGGACCCAGCAGGGGCTCTGAGCCAACCCCTGCTCTGAGGAACAGGGATAGGTGCCCAGAGGTGCCCTCATAGAGGATCAGTGGGACACCAGGCAGGTACCTCTAGATGGGTCGAGTAGATCGGAAGAGCGTCG
>rs1008677:T:1-95:2
ACTGGCCGCTTCACTGGGACCCAGCAGGGGCTCTGAGCCAACCCCTGCTCTGAGGAACAGGGATAGGTGCCCAGAGGTGCCCTCATAGAGGATCAGTGGGACACCAGGCAGGTACCTCTAGACGTCTTCTTAAGATCGGAAGAGCGTCG
>rs1008677:T:1-95:3
ACTGGCCGCTTCACTGGGACCCAGCAGGGGCTCTGAGCCAACCCCTGCTCTGAGGAACAGGGATAGGTGCCCAGAGGTGCCCTCATAGAGGATCAGTGGGACACCAGGCAGGTACCTCTAGACCGATACCGGAGATCGGAAGAGCGTCG
>rs1008677:T:1-95:4
ACTGGCCGCTTCACTGGGACCCAGCAGGGGCTCTGAGCCAACCCCTGCTCTGAGGAACAGGGATAGGTGCCCAGAGGTGCCCTCATAGAGGATCAGTGGGACACCAGGCAGGTACCTCTAGAGACAGTTGACAGATCGGAAGAGCGTCG
>rs1009080:C:1-95:0
ACTGGCCGCTTCACTGGTGGACACAGGGGATCACTCTGGTGGCTTCAGGCTGCATCAGCTAAGCTCATCAGGACCATGTTTCCCAAATTATCTTCCCCACATGGTTTCCAGGTACCTCTAGAGTTCTCGTAGAGATCGGAAGAGCGTCG
>rs1009080:C:1-95:1
ACTGGCCGCTTCACTGGTGGACACAGGGGATCACTCTGGTGGCTTCAGGCTGCATCAGCTAAGCTCATCAGGACCATGTTTCCCAAATTATCTTCCCCACATGGTTTCCAGGTACCTCTAGAGAGGAAGTTCAGATCGGAAGAGCGTCG
>rs1009080:C:1-95:2
ACTGGCCGCTTCACTGGTGGACACAGGGGATCACTCTGGTGGCTTCAGGCTGCATCAGCTAAGCTCATCAGGACCATGTTTCCCAAATTATCTTCCCCACATGGTTTCCAGGTACCTCTAGACACATCAGGCAGATCGGAAGAGCGTCG
>rs1009080:C:1-95:3
ACTGGCCGCTTCACTGGTGGACACAGGGGATCACTCTGGTGGCTTCAGGCTGCATCAGCTAAGCTCATCAGGACCATGTTTCCCAAATTATCTTCCCCACATGGTTTCCAGGTACCTCTAGATTAAAGCGTCAGATCGGAAGAGCGTCG
>rs1009080:C:1-95:4
ACTGGCCGCTTCACTGGTGGACACAGGGGATCACTCTGGTGGCTTCAGGCTGCATCAGCTAAGCTCATCAGGACCATGTTTCCCAAATTATCTTCCCCACATGGTTTCCAGGTACCTCTAGAGGGACACGCAAGATCGGAAGAGCGTCG
>rs1009080:T:1-95:0
ACTGGCCGCTTCACTGGTGGACACAGGGGATCACTCTGGTGGCTTCAGGCTGCATCAGCTAAGTTCATCAGGACCATGTTTCCCAAATTATCTTCCCCACATGGTTTCCAGGTACCTCTAGAGGCCGGGCTCAGATCGGAAGAGCGTCG
>rs1009080:T:1-95:1
ACTGGCCGCTTCACTGGTGGACACAGGGGATCACTCTGGTGGCTTCAGGCTGCATCAGCTAAGTTCATCAGGACCATGTTTCCCAAATTATCTTCCCCACATGGTTTCCAGGTACCTCTAGATGAGTGTGTAAGATCGGAAGAGCGTCG
>rs1009080:T:1-95:2
ACTGGCCGCTTCACTGGTGGACACAGGGGATCACTCTGGTGGCTTCAGGCTGCATCAGCTAAGTTCATCAGGACCATGTTTCCCAAATTATCTTCCCCACATGGTTTCCAGGTACCTCTAGAGTCCAGATAGAGATCGGAAGAGCGTCG
>rs1009080:T:1-95:3
ACTGGCCGCTTCACTGGTGGACACAGGGGATCACTCTGGTGGCTTCAGGCTGCATCAGCTAAGTTCATCAGGACCATGTTTCCCAAATTATCTTCCCCACATGGTTTCCAGGTACCTCTAGACCCAATACAAAGATCGGAAGAGCGTCG
>rs1009080:T:1-95:4
ACTGGCCGCTTCACTGGTGGACACAGGGGATCACTCTGGTGGCTTCAGGCTGCATCAGCTAAGTTCATCAGGACCATGTTTCCCAAATTATCTTCCCCACATGGTTTCCAGGTACCTCTAGACCTTATCAGTAGATCGGAAGAGCGTCG
>rs10096710:C:1-95:0
ACTGGCCGCTTCACTGAGACTTTGGACTGTGGACTTTTGAGTTAATGCTGAAATAAGTTAAGACTTTGGGGTACTGTGGGAAGGGCATAATTATGTCTTGAAATGTGAGGGGTACCTCTAGAGTGGCCTTCTAGATCGGAAGAGCGTCG
>rs10096710:C:1-95:1
ACTGGCCGCTTCACTGAGACTTTGGACTGTGGACTTTTGAGTTAATGCTGAAATAAGTTAAGACTTTGGGGTACTGTGGGAAGGGCATAATTATGTCTTGAAATGTGAGGGGTACCTCTAGAACTGTAAGCAAGATCGGAAGAGCGTCG
>rs10096710:C:1-95:2
ACTGGCCGCTTCACTGAGACTTTGGACTGTGGACTTTTGAGTTAATGCTGAAATAAGTTAAGACTTTGGGGTACTGTGGGAAGGGCATAATTATGTCTTGAAATGTGAGGGGTACCTCTAGATCGGTTAACGAGATCGGAAGAGCGTCG
>rs10096710:C:1-95:3
ACTGGCCGCTTCACTGAGACTTTGGACTGTGGACTTTTGAGTTAATGCTGAAATAAGTTAAGACTTTGGGGTACTGTGGGAAGGGCATAATTATGTCTTGAAATGTGAGGGGTACCTCTAGAACATAGTACTAGATCGGAAGAGCGTCG
>rs10096710:C:1-95:4
ACTGGCCGCTTCACTGAGACTTTGGACTGTGGACTTTTGAGTTAATGCTGAAATAAGTTAAGACTTTGGGGTACTGTGGGAAGGGCATAATTATGTCTTGAAATGTGAGGGGTACCTCTAGAGATAACGCTCAGATCGGAAGAGCGTCG
>rs10096710:T:1-95:0
ACTGGCCGCTTCACTGAGACTTTGGACTGTGGACTTTTGAGTTAATGCTGAAATAAGTTAAGATTTTGGGGTACTGTGGGAAGGGCATAATTATGTCTTGAAATGTGAGGGGTACCTCTAGAACCTGCACGGAGATCGGAAGAGCGTCG
>rs10096710:T:1-95:1
ACTGGCCGCTTCACTGAGACTTTGGACTGTGGACTTTTGAGTTAATGCTGAAATAAGTTAAGATTTTGGGGTACTGTGGGAAGGGCATAATTATGTCTTGAAATGTGAGGGGTACCTCTAGAGTGGCCAGGTAGATCGGAAGAGCGTCG
>rs10096710:T:1-95:2
ACTGGCCGCTTCACTGAGACTTTGGACTGTGGACTTTTGAGTTAATGCTGAAATAAGTTAAGATTTTGGGGTACTGTGGGAAGGGCATAATTATGTCTTGAAATGTGAGGGGTACCTCTAGAGCTTGCCGGCAGATCGGAAGAGCGTCG
>rs10096710:T:1-95:3
ACTGGCCGCTTCACTGAGACTTTGGACTGTGGACTTTTGAGTTAATGCTGAAATAAGTTAAGATTTTGGGGTACTGTGGGAAGGGCATAATTATGTCTTGAAATGTGAGGGGTACCTCTAGATGATTCGATTAGATCGGAAGAGCGTCG
>rs10096710:T:1-95:4
ACTGGCCGCTTCACTGAGACTTTGGACTGTGGACTTTTGAGTTAATGCTGAAATAAGTTAAGATTTTGGGGTACTGTGGGAAGGGCATAATTATGTCTTGAAATGTGAGGGGTACCTCTAGACGCGAGGGTCAGATCGGAAGAGCGTCG
>rs10098073:A:1-95:0
ACTGGCCGCTTCACTGGATCCTTCAGCCGCAGTTGAGTCTTCAGATGATGCAGCAATGGCCAAAATCTACCTACAGTCTCACAAGAGACCCAGAGCCAGAGCCACCCAGCGGTACCTCTAGATTAGTTATAAAGATCGGAAGAGCGTCG
>rs10098073:A:1-95:1
ACTGGCCGCTTCACTGGATCCTTCAGCCGCAGTTGAGTCTTCAGATGATGCAGCAATGGCCAAAATCTACCTACAGTCTCACAAGAGACCCAGAGCCAGAGCCACCCAGCGGTACCTCTAGATCATTCTCACAGATCGGAAGAGCGTCG
>rs10098073:A:1-95:2
ACTGGCCGCTTCACTGGATCCTTCAGCCGCAGTTGAGTCTTCAGATGATGCAGCAATGGCCAAAATCTACCTACAGTCTCACAAGAGACCCAGAGCCAGAGCCACCCAGCGGTACCTCTAGATGTATGCACGAGATCGGAAGAGCGTCG
>rs10098073:A:1-95:3
ACTGGCCGCTTCACTGGATCCTTCAGCCGCAGTTGAGTCTTCAGATGATGCAGCAATGGCCAAAATCTACCTACAGTCTCACAAGAGACCCAGAGCCAGAGCCACCCAGCGGTACCTCTAGACTACTCTATCAGATCGGAAGAGCGTCG
>rs10098073:A:1-95:4
ACTGGCCGCTTCACTGGATCCTTCAGCCGCAGTTGAGTCTTCAGATGATGCAGCAATGGCCAAAATCTACCTACAGTCTCACAAGAGACCCAGAGCCAGAGCCACCCAGCGGTACCTCTAGAGTGAAAATTGAGATCGGAAGAGCGTCG
>rs10098073:C:1-95:0
ACTGGCCGCTTCACTGGATCCTTCAGCCGCAGTTGAGTCTTCAGATGATGCAGCAATGGCCAACATCTACCTACAGTCTCACAAGAGACCCAGAGCCAGAGCCACCCAGCGGTACCTCTAGATCCTATCCGTAGATCGGAAGAGCGTCG
>rs10098073:C:1-95:1
ACTGGCCGCTTCACTGGATCCTTCAGCCGCAGTTGAGTCTTCAGATGATGCAGCAATGGCCAACATCTACCTACAGTCTCACAAGAGACCCAGAGCCAGAGCCACCCAGCGGTACCTCTAGAGGGCCTTGCTAGATCGGAAGAGCGTCG
>rs10098073:C:1-95:2
ACTGGCCGCTTCACTGGATCCTTCAGCCGCAGTTGAGTCTTCAGATGATGCAGCAATGGCCAACATCTACCTACAGTCTCACAAGAGACCCAGAGCCAGAGCCACCCAGCGGTACCTCTAGATTGTACCCCTAGATCGGAAGAGCGTCG
>rs10098073:C:1-95:3
ACTGGCCGCTTCACTGGATCCTTCAGCCGCAGTTGAGTCTTCAGATGATGCAGCAATGGCCAACATCTACCTACAGTCTCACAAGAGACCCAGAGCCAGAGCCACCCAGCGGTACCTCTAGACCAACCGCCAAGATCGGAAGAGCGTCG
>rs10098073:C:1-95:4
ACTGGCCGCTTCACTGGATCCTTCAGCCGCAGTTGAGTCTTCAGATGATGCAGCAATGGCCAACATCTACCTACAGTCTCACAAGAGACCCAGAGCCAGAGCCACCCAGCGGTACCTCTAGACCGGTATATCAGATCGGAAGAGCGTCG
>rs10113806:C:1-95:0
ACTGGCCGCTTCACTGGAAAGTTACTCTCTTAGCAATTTTGAAATGTAAAATATATTATTTACCATATTCATCATGTTGTGTAATATGTCTCAAAAAAAAATTCCTGCTGGGTACCTCTAGATCGAAGCAAGAGATCGGAAGAGCGTCG
>rs10113806:C:1-95:1
ACTGGCCGCTTCACTGGAAAGTTACTCTCTTAGCAATTTTGAAATGTAAAATATATTATTTACCATATTCATCATGTTGTGTAATATGTCTCAAAAAAAAATTCCTGCTGGGTACCTCTAGACTAGGAGGCAAGATCGGAAGAGCGTCG
>rs10113806:C:1-95:2
ACTGGCCGCTTCACTGGAAAGTTACTCTCTTAGCAATTTTGAAATGTAAAATATATTATTTACCATATTCATCATGTTGTGTAATATGTCTCAAAAAAAAATTCCTGCTGGGTACCTCTAGAACTGTGACGCAGATCGGAAGAGCGTCG
>rs10113806:C:1-95:3
ACTGGCCGCTTCACTGGAAAGTTACTCTCTTAGCAATTTTGAAATGTAAAATATATTATTTACCATATTCATCATGTTGTGTAATATGTCTCAAAAAAAAATTCCTGCTGGGTACCTCTAGAAATTATATGAAGATCGGAAGAGCGTCG
>rs10113806:C:1-95:4
ACTGGCCGCTTCACTGGAAAGTTACTCTCTTAGCAATTTTGAAATGTAAAATATATTATTTACCATATTCATCATGTTGTGTAATATGTCTCAAAAAAAAATTCCTGCTGGGTACCTCTAGAAACGAAAAAGAGATCGGAAGAGCGTCG
>rs10113806:T:1-95:0
ACTGGCCGCTTCACTGGAAAGTTACTCTCTTAGCAATTTTGAAATGTAAAATATATTATTTACTATATTCATCATGTTGTGTAATATGTCTCAAAAAAAAATTCCTGCTGGGTACCTCTAGAAACTATCCAGAGATCGGAAGAGCGTCG
>rs10113806:T:1-95:1
ACTGGCCGCTTCACTGGAAAGTTACTCTCTTAGCAATTTTGAAATGTAAAATATATTATTTACTATATTCATCATGTTGTGTAATATGTCTCAAAAAAAAATTCCTGCTGGGTACCTCTAGACCACCTGGACAGATCGGAAGAGCGTCG
>rs10113806:T:1-95:2
ACTGGCCGCTTCACTGGAAAGTTACTCTCTTAGCAATTTTGAAATGTAAAATATATTATTTACTATATTCATCATGTTGTGTAATATGTCTCAAAAAAAAATTCCTGCTGGGTACCTCTAGAATACCAACCAAGATCGGAAGAGCGTCG
>rs10113806:T:1-95:3
ACTGGCCGCTTCACTGGAAAGTTACTCTCTTAGCAATTTTGAAATGTAAAATATATTATTTACTATATTCATCATGTTGTGTAATATGTCTCAAAAAAAAATTCCTGCTGGGTACCTCTAGAGTGTTAAGATAGATCGGAAGAGCGTCG
>rs10113806:T:1-95:4
ACTGGCCGCTTCACTGGAAAGTTACTCTCTTAGCAATTTTGAAATGTAAAATATATTATTTACTATATTCATCATGTTGTGTAATATGTCTCAAAAAAAAATTCCTGCTGGGTACCTCTAGACCAATATCCCAGATCGGAAGAGCGTCG
>rs10150710:C:1-95:0
ACTGGCCGCTTCACTGGCAGAATGGACGGGAGAGAGTCTACTCCATGCTGACACTGCCTGTGACGGTGGATTTAGTCCCACAACCCAGTGGCGGTTTGTCCCAACCCTGAGGTACCTCTAGACAGTCCTGACAGATCGGAAGAGCGTCG
>rs10150710:C:1-95:1
ACTGGCCGCTTCACTGGCAGAATGGACGGGAGAGAGTCTACTCCATGCTGACACTGCCTGTGACGGTGGATTTAGTCCCACAACCCAGTGGCGGTTTGTCCCAACCCTGAGGTACCTCTAGATCCTATTAGTAGATCGGAAGAGCGTCG
>rs10150710:C:1-95:2
ACTGGCCGCTTCACTGGCAGAATGGACGGGAGAGAGTCTACTCCATGCTGACACTGCCTGTGACGGTGGATTTAGTCCCACAACCCAGTGGCGGTTTGTCCCAACCCTGAGGTACCTCTAGAGCCTCATGGCAGATCGGAAGAGCGTCG
>rs10150710:C:1-95:3
ACTGGCCGCTTCACTGGCAGAATGGACGGGAGAGAGTCTACTCCATGCTGACACTGCCTGTGACGGTGGATTTAGTCCCACAACCCAGTGGCGGTTTGTCCCAACCCTGAGGTACCTCTAGAGGGTGTGCAAAGATCGGAAGAGCGTCG
>rs10150710:C:1-95:4
ACTGGCCGCTTCACTGGCAGAATGGACGGGAGAGAGTCTACTCCATGCTGACACTGCCTGTGACGGTGGATTTAGTCCCACAACCCAGTGGCGGTTTGTCCCAACCCTGAGGTACCTCTAGAACATACTTGAAGATCGGAAGAGCGTCG
>rs10150710:T:1-95:0
ACTGGCCGCTTCACTGGCAGAATGGACGGGAGAGAGTCTACTCCATGCTGACACTGCCTGTGATGGTGGATTTAGTCCCACAACCCAGTGGCGGTTTGTCCCAACCCTGAGGTACCTCTAGACACTGGGGTGAGATCGGAAGAGCGTCG
>rs10150710:T:1-95:1
ACTGGCCGCTTCACTGGCAGAATGGACGGGAGAGAGTCTACTCCATGCTGACACTGCCTGTGATGGTGGATTTAGTCCCACAACCCAGTGGCGGTTTGTCCCAACCCTGAGGTACCTCTAGAGGCACCTTACAGATCGGAAGAGCGTCG
>rs10150710:T:1-95:2
ACTGGCCGCTTCACTGGCAGAATGGACGGGAGAGAGTCTACTCCATGCTGACACTGCCTGTGATGGTGGATTTAGTCCCACAACCCAGTGGCGGTTTGTCCCAACCCTGAGGTACCTCTAGAGTCAATGTTGAGATCGGAAGAGCGTCG
>rs10150710:T:1-95:3
ACTGGCCGCTTCACTGGCAGAATGGACGGGAGAGAGTCTACTCCATGCTGACACTGCCTGTGATGGTGGATTTAGTCCCACAACCCAGTGGCGGTTTGTCCCAACCCTGAGGTACCTCTAGACCTTGATTGTAGATCGGAAGAGCGTCG
>rs10150710:T:1-95:4
ACTGGCCGCTTCACTGGCAGAATGGACGGGAGAGAGTCTACTCCATGCTGACACTGCCTGTGATGGTGGATTTAGTCCCACAACCCAGTGGCGGTTTGTCCCAACCCTGAGGTACCTCTAGAAGAGACTCCCAGATCGGAAGAGCGTCG
>rs10160701:C:1-95:0
ACTGGCCGCTTCACTGATGAGGGATAATTTAGATCAGCCTAGTAGGTGCTAGCATGACCTGCACTGGGAGAAGGGCTGCCTGCCAAGCATACTGCCTGGAGGATCTGGAGGGTACCTCTAGAGGGTGACGGGAGATCGGAAGAGCGTCG
>rs10160701:C:1-95:1
ACTGGCCGCTTCACTGATGAGGGATAATTTAGATCAGCCTAGTAGGTGCTAGCATGACCTGCACTGGGAGAAGGGCTGCCTGCCAAGCATACTGCCTGGAGGATCTGGAGGGTACCTCTAGATATCGTCGCTAGATCGGAAGAGCGTCG
>rs10160701:C:1-95:2
ACTGGCCGCTTCACTGATGAGGGATAATTTAGATCAGCCTAGTAGGTGCTAGCATGACCTGCACTGGGAGAAGGGCTGCCTGCCAAGCATACTGCCTGGAGGATCTGGAGGGTACCTCTAGAGCCAGGTCTTAGATCGGAAGAGCGTCG
>rs10160701:C:1-95:3
ACTGGCCGCTTCACTGATGAGGGATAATTTAGATCAGCCTAGTAGGTGCTAGCATGACCTGCACTGGGAGAAGGGCTGCCTGCCAAGCATACTGCCTGGAGGATCTGGAGGGTACCTCTAGAAAATCCTTCTAGATCGGAAGAGCGTCG
>rs10160701:C:1-95:4
ACTGGCCGCTTCACTGATGAGGGATAATTTAGATCAGCCTAGTAGGTGCTAGCATGACCTGCACTGGGAGAAGGGCTGCCTGCCAAGCATACTGCCTGGAGGATCTGGAGGGTACCTCTAGAAGGCACAGATAGATCGGAAGAGCGTCG
>rs10160701:T:1-95:0
ACTGGCCGCTTCACTGATGAGGGATAATTTAGATCAGCCTAGTAGGTGCTAGCATGACCTGCATTGGGAGAAGGGCTGCCTGCCAAGCATACTGCCTGGAGGATCTGGAGGGTACCTCTAGAGTACAACTTCAGATCGGAAGAGCGTCG
>rs10160701:T:1-95:1
ACTGGCCGCTTCACTGATGAGGGATAATTTAGATCAGCCTAGTAGGTGCTAGCATGACCTGCATTGGGAGAAGGGCTGCCTGCCAAGCATACTGCCTGGAGGATCTGGAGGGTACCTCTAGACTTGCGTGTGAGATCGGAAGAGCGTCG
>rs10160701:T:1-95:2
ACTGGCCGCTTCACTGATGAGGGATAATTTAGATCAGCCTAGTAGGTGCTAGCATGACCTGCATTGGGAGAAGGGCTGCCTGCCAAGCATACTGCCTGGAGGATCTGGAGGGTACCTCTAGAAAACCTGTTAAGATCGGAAGAGCGTCG
>rs10160701:T:1-95:3
ACTGGCCGCTTCACTGATGAGGGATAATTTAGATCAGCCTAGTAGGTGCTAGCATGACCTGCATTGGGAGAAGGGCTGCCTGCCAAGCATACTGCCTGGAGGATCTGGAGGGTACCTCTAGATAGCCTCTCCAGATCGGAAGAGCGTCG
>rs10160701:T:1-95:4
ACTGGCCGCTTCACTGATGAGGGATAATTTAGATCAGCCTAGTAGGTGCTAGCATGACCTGCATTGGGAGAAGGGCTGCCTGCCAAGCATACTGCCTGGAGGATCTGGAGGGTACCTCTAGACCCACATCTAAGATCGGAAGAGCGTCG
>rs10187815:A:1-95:0
ACTGGCCGCTTCACTGTAGAGTGCAGTGGCACGATCGCAGCTCACTGCAGTCGCTGCCTCCCAAGTTCAAGTGATTCTCCTGCCTCAGCCTCCTGAGTAGCTGGGATTGCGGTACCTCTAGAAAACCTGGGAAGATCGGAAGAGCGTCG
>rs10187815:A:1-95:1
ACTGGCCGCTTCACTGTAGAGTGCAGTGGCACGATCGCAGCTCACTGCAGTCGCTGCCTCCCAAGTTCAAGTGATTCTCCTGCCTCAGCCTCCTGAGTAGCTGGGATTGCGGTACCTCTAGATGTACGGTCCAGATCGGAAGAGCGTCG
>rs10187815:A:1-95:2
ACTGGCCGCTTCACTGTAGAGTGCAGTGGCACGATCGCAGCTCACTGCAGTCGCTGCCTCCCAAGTTCAAGTGATTCTCCTGCCTCAGCCTCCTGAGTAGCTGGGATTGCGGTACCTCTAGAAGTATATCGCAGATCGGAAGAGCGTCG
>rs10187815:A:1-95:3
ACTGGCCGCTTCACTGTAGAGTGCAGTGGCACGATCGCAGCTCACTGCAGTCGCTGCCTCCCAAGTTCAAGTGATTCTCCTGCCTCAGCCTCCTGAGTAGCTGGGATTGCGGTACCTCTAGAAAGCAACATGAGATCGGAAGAGCGTCG
>rs10187815:A:1-95:4
ACTGGCCGCTTCACTGTAGAGTGCAGTGGCACGATCGCAGCTCACTGCAGTCGCTGCCTCCCAAGTTCAAGTGATTCTCCTGCCTCAGCCTCCTGAGTAGCTGGGATTGCGGTACCTCTAGAGTCCAATGATAGATCGGAAGAGCGTCG
>rs10187815:G:1-95:0
ACTGGCCGCTTCACTGTAGAGTGCAGTGGCACGATCGCAGCTCACTGCAGTCGCTGCCTCCCAGGTTCAAGTGATTCTCCTGCCTCAGCCTCCTGAGTAGCTGGGATTGCGGTACCTCTAGACCTAATTCACAGATCGGAAGAGCGTCG
>rs10187815:G:1-95:1
ACTGGCCGCTTCACTGTAGAGTGCAGTGGCACGATCGCAGCTCACTGCAGTCGCTGCCTCCCAGGTTCAAGTGATTCTCCTGCCTCAGCCTCCTGAGTAGCTGGGATTGCGGTACCTCTAGAAAGGTAGACAAGATCGGAAGAGCGTCG
>rs10187815:G:1-95:2
ACTGGCCGCTTCACTGTAGAGTGCAGTGGCACGATCGCAGCTCACTGCAGTCGCTGCCTCCCAGGTTCAAGTGATTCTCCTGCCTCAGCCTCCTGAGTAGCTGGGATTGCGGTACCTCTAGATTATCTAAGGAGATCGGAAGAGCGTCG
>rs10187815:G:1-95:3
ACTGGCCGCTTCACTGTAGAGTGCAGTGGCACGATCGCAGCTCACTGCAGTCGCTGCCTCCCAGGTTCAAGTGATTCTCCTGCCTCAGCCTCCTGAGTAGCTGGGATTGCGGTACCTCTAGATCACCAGGCAAGATCGGAAGAGCGTCG
>rs10187815:G:1-95:4
ACTGGCCGCTTCACTGTAGAGTGCAGTGGCACGATCGCAGCTCACTGCAGTCGCTGCCTCCCAGGTTCAAGTGATTCTCCTGCCTCAGCCTCCTGAGTAGCTGGGATTGCGGTACCTCTAGAGGCACGAGATAGATCGGAAGAGCGTCG
>rs10194609:C:1-95:0
ACTGGCCGCTTCACTGAGTGCACAATAAATATAATGTGCTTGAATCATCCCAAAACCATCCCCCGACCCAGGTCCATGGAAAACTCTCTTCCCCGAAGCCAGTCCCTGGTGGTACCTCTAGAATAGCCACTTAGATCGGAAGAGCGTCG
>rs10194609:C:1-95:1
ACTGGCCGCTTCACTGAGTGCACAATAAATATAATGTGCTTGAATCATCCCAAAACCATCCCCCGACCCAGGTCCATGGAAAACTCTCTTCCCCGAAGCCAGTCCCTGGTGGTACCTCTAGAGTCTGACATTAGATCGGAAGAGCGTCG
>rs10194609:C:1-95:2
ACTGGCCGCTTCACTGAGTGCACAATAAATATAATGTGCTTGAATCATCCCAAAACCATCCCCCGACCCAGGTCCATGGAAAACTCTCTTCCCCGAAGCCAGTCCCTGGTGGTACCTCTAGAACTGTAAAAAAGATCGGAAGAGCGTCG
>rs10194609:C:1-95:3
ACTGGCCGCTTCACTGAGTGCACAATAAATATAATGTGCTTGAATCATCCCAAAACCATCCCCCGACCCAGGTCCATGGAAAACTCTCTTCCCCGAAGCCAGTCCCTGGTGGTACCTCTAGACCGGTGGCAGAGATCGGAAGAGCGTCG
>rs10194609:C:1-95:4
ACTGGCCGCTTCACTGAGTGCACAATAAATATAATGTGCTTGAATCATCCCAAAACCATCCCCCGACCCAGGTCCATGGAAAACTCTCTTCCCCGAAGCCAGTCCCTGGTGGTACCTCTAGACGGTAGTGAGAGATCGGAAGAGCGTCG
>rs10194609:T:1-95:0
ACTGGCCGCTTCACTGAGTGCACAATAAATATAATGTGCTTGAATCATCCCAAAACCATCCCCTGACCCAGGTCCATGGAAAACTCTCTTCCCCGAAGCCAGTCCCTGGTGGTACCTCTAGACCACTTATATAGATCGGAAGAGCGTCG
>rs10194609:T:1-95:1
ACTGGCCGCTTCACTGAGTGCACAATAAATATAATGTGCTTGAATCATCCCAAAACCATCCCCTGACCCAGGTCCATGGAAAACTCTCTTCCCCGAAGCCAGTCCCTGGTGGTACCTCTAGAGGGGTCTGTCAGATCGGAAGAGCGTCG
>rs10194609:T:1-95:2
ACTGGCCGCTTCACTGAGTGCACAATAAATATAATGTGCTTGAATCATCCCAAAACCATCCCCTGACCCAGGTCCATGGAAAACTCTCTTCCCCGAAGCCAGTCCCTGGTGGTACCTCTAGATCCTGCAGAGAGATCGGAAGAGCGTCG
>rs10194609:T:1-95:3
ACTGGCCGCTTCACTGAGTGCACAATAAATATAATGTGCTTGAATCATCCCAAAACCATCCCCTGACCCAGGTCCATGGAAAACTCTCTTCCCCGAAGCCAGTCCCTGGTGGTACCTCTAGAATCCAGTGACAGATCGGAAGAGCGTCG
>rs10194609:T:1-95:4
ACTGGCCGCTTCACTGAGTGCACAATAAATATAATGTGCTTGAATCATCCCAAAACCATCCCCTGACCCAGGTCCATGGAAAACTCTCTTCCCCGAAGCCAGTCCCTGGTGGTACCTCTAGAGCCTCGGCAAAGATCGGAAGAGCGTCG
>rs10196799:A:1-95:0
ACTGGCCGCTTCACTGTATGATTACATCTCATAACAGTCATTAATAGTGTTTATAAAACTGATAGAGCTAGAAACATTTATCTTTCTACAAGTATTTACTAAGCACCTTGGGTACCTCTAGATTGGATCGCGAGATCGGAAGAGCGTCG
>rs10196799:A:1-95:1
ACTGGCCGCTTCACTGTATGATTACATCTCATAACAGTCATTAATAGTGTTTATAAAACTGATAGAGCTAGAAACATTTATCTTTCTACAAGTATTTACTAAGCACCTTGGGTACCTCTAGAGGACCGTGATAGATCGGAAGAGCGTCG
>rs10196799:A:1-95:2
ACTGGCCGCTTCACTGTATGATTACATCTCATAACAGTCATTAATAGTGTTTATAAAACTGATAGAGCTAGAAACATTTATCTTTCTACAAGTATTTACTAAGCACCTTGGGTACCTCTAGACAAAAGGTCTAGATCGGAAGAGCGTCG
>rs10196799:A:1-95:3
ACTGGCCGCTTCACTGTATGATTACATCTCATAACAGTCATTAATAGTGTTTATAAAACTGATAGAGCTAGAAACATTTATCTTTCTACAAGTATTTACTAAGCACCTTGGGTACCTCTAGATGAGGCCTTTAGATCGGAAGAGCGTCG
>rs10196799:A:1-95:4
ACTGGCCGCTTCACTGTATGATTACATCTCATAACAGTCATTAATAGTGTTTATAAAACTGATAGAGCTAGAAACATTTATCTTTCTACAAGTATTTACTAAGCACCTTGGGTACCTCTAGATAATTCACCAAGATCGGAAGAGCGTCG
>rs10196799:T:1-95:0
ACTGGCCGCTTCACTGTATGATTACATCTCATAACAGTCATTAATAGTGTTTATAAAACTGATTGAGCTAGAAACATTTATCTTTCTACAAGTATTTACTAAGCACCTTGGGTACCTCTAGAGCGAGTACGCAGATCGGAAGAGCGTCG
>rs10196799:T:1-95:1
ACTGGCCGCTTCACTGTATGATTACATCTCATAACAGTCATTAATAGTGTTTATAAAACTGATTGAGCTAGAAACATTTATCTTTCTACAAGTATTTACTAAGCACCTTGGGTACCTCTAGACCGTCGGTATAGATCGGAAGAGCGTCG
>rs10196799:T:1-95:2
ACTGGCCGCTTCACTGTATGATTACATCTCATAACAGTCATTAATAGTGTTTATAAAACTGATTGAGCTAGAAACATTTATCTTTCTACAAGTATTTACTAAGCACCTTGGGTACCTCTAGAGTCACCCTAAAGATCGGAAGAGCGTCG
>rs10196799:T:1-95:3
ACTGGCCGCTTCACTGTATGATTACATCTCATAACAGTCATTAATAGTGTTTATAAAACTGATTGAGCTAGAAACATTTATCTTTCTACAAGTATTTACTAAGCACCTTGGGTACCTCTAGATACCTGTCAGAGATCGGAAGAGCGTCG
>rs10196799:T:1-95:4
ACTGGCCGCTTCACTGTATGATTACATCTCATAACAGTCATTAATAGTGTTTATAAAACTGATTGAGCTAGAAACATTTATCTTTCTACAAGTATTTACTAAGCACCTTGGGTACCTCTAGACAATGTTCTGAGATCGGAAGAGCGTCG
>rs10197457:A:1-95:0
ACTGGCCGCTTCACTGAATAATAATATTAAATGAATTACCCCCAAAATAAGTGGCTTAAAACAATAAGTATTTACATAGCACTTTTGGATAGTAGGTCAATCATTTAGGAGGTACCTCTAGAGTCACTTCGGAGATCGGAAGAGCGTCG
>rs10197457:A:1-95:1
ACTGGCCGCTTCACTGAATAATAATATTAAATGAATTACCCCCAAAATAAGTGGCTTAAAACAATAAGTATTTACATAGCACTTTTGGATAGTAGGTCAATCATTTAGGAGGTACCTCTAGATATGAAGCCGAGATCGGAAGAGCGTCG
>rs10197457:A:1-95:2
ACTGGCCGCTTCACTGAATAATAATATTAAATGAATTACCCCCAAAATAAGTGGCTTAAAACAATAAGTATTTACATAGCACTTTTGGATAGTAGGTCAATCATTTAGGAGGTACCTCTAGAATTTCTTCAAAGATCGGAAGAGCGTCG
>rs10197457:A:1-95:3
ACTGGCCGCTTCACTGAATAATAATATTAAATGAATTACCCCCAAAATAAGTGGCTTAAAACAATAAGTATTTACATAGCACTTTTGGATAGTAGGTCAATCATTTAGGAGGTACCTCTAGACGATCTACACAGATCGGAAGAGCGTCG
>rs10197457:A:1-95:4
ACTGGCCGCTTCACTGAATAATAATATTAAATGAATTACCCCCAAAATAAGTGGCTTAAAACAATAAGTATTTACATAGCACTTTTGGATAGTAGGTCAATCATTTAGGAGGTACCTCTAGACATGGTAATGAGATCGGAAGAGCGTCG
>rs10197457:G:1-95:0
ACTGGCCGCTTCACTGAATAATAATATTAAATGAATTACCCCCAAAATAAGTGGCTTAAAACAGTAAGTATTTACATAGCACTTTTGGATAGTAGGTCAATCATTTAGGAGGTACCTCTAGAAGTTTTTTCTAGATCGGAAGAGCGTCG
>rs10197457:G:1-95:1
ACTGGCCGCTTCACTGAATAATAATATTAAATGAATTACCCCCAAAATAAGTGGCTTAAAACAGTAAGTATTTACATAGCACTTTTGGATAGTAGGTCAATCATTTAGGAGGTACCTCTAGATCGGCTCGTTAGATCGGAAGAGCGTCG
>rs10197457:G:1-95:2
ACTGGCCGCTTCACTGAATAATAATATTAAATGAATTACCCCCAAAATAAGTGGCTTAAAACAGTAAGTATTTACATAGCACTTTTGGATAGTAGGTCAATCATTTAGGAGGTACCTCTAGATGATCAGCGGAGATCGGAAGAGCGTCG
>rs10197457:G:1-95:3
ACTGGCCGCTTCACTGAATAATAATATTAAATGAATTACCCCCAAAATAAGTGGCTTAAAACAGTAAGTATTTACATAGCACTTTTGGATAGTAGGTCAATCATTTAGGAGGTACCTCTAGATTATGAGAGAAGATCGGAAGAGCGTCG
>rs10197457:G:1-95:4
ACTGGCCGCTTCACTGAATAATAATATTAAATGAATTACCCCCAAAATAAGTGGCTTAAAACAGTAAGTATTTACATAGCACTTTTGGATAGTAGGTCAATCATTTAGGAGGTACCTCTAGATTTTCCACCAAGATCGGAAGAGCGTCG
>rs10205801:A:1-95:0
ACTGGCCGCTTCACTGTTAGTTTTGATACAGAATCATATTATTTTGAAGACATTTAAAACAGCAGTTTAAAAAATTGGCCCTTGTTCAGACAGCTGTAACACAACTCGCAGGTACCTCTAGAAGGACAAGTGAGATCGGAAGAGCGTCG
>rs10205801:A:1-95:1
ACTGGCCGCTTCACTGTTAGTTTTGATACAGAATCATATTATTTTGAAGACATTTAAAACAGCAGTTTAAAAAATTGGCCCTTGTTCAGACAGCTGTAACACAACTCGCAGGTACCTCTAGAGCCATGAGGAAGATCGGAAGAGCGTCG
>rs10205801:A:1-95:2
ACTGGCCGCTTCACTGTTAGTTTTGATACAGAATCATATTATTTTGAAGACATTTAAAACAGCAGTTTAAAAAATTGGCCCTTGTTCAGACAGCTGTAACACAACTCGCAGGTACCTCTAGACCAACATTGGAGATCGGAAGAGCGTCG
>rs10205801:A:1-95:3
ACTGGCCGCTTCACTGTTAGTTTTGATACAGAATCATATTATTTTGAAGACATTTAAAACAGCAGTTTAAAAAATTGGCCCTTGTTCAGACAGCTGTAACACAACTCGCAGGTACCTCTAGATCGGATCTGCAGATCGGAAGAGCGTCG
>rs10205801:A:1-95:4
ACTGGCCGCTTCACTGTTAGTTTTGATACAGAATCATATTATTTTGAAGACATTTAAAACAGCAGTTTAAAAAATTGGCCCTTGTTCAGACAGCTGTAACACAACTCGCAGGTACCTCTAGATCACCACCCTAGATCGGAAGAGCGTCG
>rs10205801:G:1-95:0
ACTGGCCGCTTCACTGTTAGTTTTGATACAGAATCATATTATTTTGAAGACATTTAAAACAGCGGTTTAAAAAATTGGCCCTTGTTCAGACAGCTGTAACACAACTCGCAGGTACCTCTAGAATGATTGTAGAGATCGGAAGAGCGTCG
>rs10205801:G:1-95:1
ACTGGCCGCTTCACTGTTAGTTTTGATACAGAATCATATTATTTTGAAGACATTTAAAACAGCGGTTTAAAAAATTGGCCCTTGTTCAGACAGCTGTAACACAACTCGCAGGTACCTCTAGATCCTAGGCGTAGATCGGAAGAGCGTCG
>rs10205801:G:1-95:2
ACTGGCCGCTTCACTGTTAGTTTTGATACAGAATCATATTATTTTGAAGACATTTAAAACAGCGGTTTAAAAAATTGGCCCTTGTTCAGACAGCTGTAACACAACTCGCAGGTACCTCTAGATTGACTCGACAGATCGGAAGAGCGTCG
>rs10205801:G:1-95:3
ACTGGCCGCTTCACTGTTAGTTTTGATACAGAATCATATTATTTTGAAGACATTTAAAACAGCGGTTTAAAAAATTGGCCCTTGTTCAGACAGCTGTAACACAACTCGCAGGTACCTCTAGAGATCTGGCCAAGATCGGAAGAGCGTCG
>rs10205801:G:1-95:4
ACTGGCCGCTTCACTGTTAGTTTTGATACAGAATCATATTATTTTGAAGACATTTAAAACAGCGGTTTAAAAAATTGGCCCTTGTTCAGACAGCTGTAACACAACTCGCAGGTACCTCTAGACGGATAACGGAGATCGGAAGAGCGTCG
>rs10242018:A:1-95:0
ACTGGCCGCTTCACTGATAATGAGCAAATTATCTCAAGTTATTCTTTCTGTCGCTTCAAAGGGATATATAAATCAAAAGGCCAATTCTGAAAATTTTAGGAAAGAGATCCGGTACCTCTAGATTGAACACACAGATCGGAAGAGCGTCG
>rs10242018:A:1-95:1
ACTGGCCGCTTCACTGATAATGAGCAAATTATCTCAAGTTATTCTTTCTGTCGCTTCAAAGGGATATATAAATCAAAAGGCCAATTCTGAAAATTTTAGGAAAGAGATCCGGTACCTCTAGATCACTTCCGTAGATCGGAAGAGCGTCG
>rs10242018:A:1-95:2
ACTGGCCGCTTCACTGATAATGAGCAAATTATCTCAAGTTATTCTTTCTGTCGCTTCAAAGGGATATATAAATCAAAAGGCCAATTCTGAAAATTTTAGGAAAGAGATCCGGTACCTCTAGATCTGTCGCATAGATCGGAAGAGCGTCG
>rs10242018:A:1-95:3
ACTGGCCGCTTCACTGATAATGAGCAAATTATCTCAAGTTATTCTTTCTGTCGCTTCAAAGGGATATATAAATCAAAAGGCCAATTCTGAAAATTTTAGGAAAGAGATCCGGTACCTCTAGAATTTAGTTGAAGATCGGAAGAGCGTCG
>rs10242018:A:1-95:4
ACTGGCCGCTTCACTGATAATGAGCAAATTATCTCAAGTTATTCTTTCTGTCGCTTCAAAGGGATATATAAATCAAAAGGCCAATTCTGAAAATTTTAGGAAAGAGATCCGGTACCTCTAGAATAGGGTCTTAGATCGGAAGAGCGTCG
>rs10242018:T:1-95:0
ACTGGCCGCTTCACTGATAATGAGCAAATTATCTCAAGTTATTCTTTCTGTCGCTTCAAAGGGTTATATAAATCAAAAGGCCAATTCTGAAAATTTTAGGAAAGAGATCCGGTACCTCTAGATTTCGAAACAAGATCGGAAGAGCGTCG
>rs10242018:T:1-95:1
ACTGGCCGCTTCACTGATAATGAGCAAATTATCTCAAGTTATTCTTTCTGTCGCTTCAAAGGGTTATATAAATCAAAAGGCCAATTCTGAAAATTTTAGGAAAGAGATCCGGTACCTCTAGATCCCACCGTCAGATCGGAAGAGCGTCG
>rs10242018:T:1-95:2
ACTGGCCGCTTCACTGATAATGAGCAAATTATCTCAAGTTATTCTTTCTGTCGCTTCAAAGGGTTATATAAATCAAAAGGCCAATTCTGAAAATTTTAGGAAAGAGATCCGGTACCTCTAGATTGTACTAGCAGATCGGAAGAGCGTCG
>rs10242018:T:1-95:3
ACTGGCCGCTTCACTGATAATGAGCAAATTATCTCAAGTTATTCTTTCTGTCGCTTCAAAGGGTTATATAAATCAAAAGGCCAATTCTGAAAATTTTAGGAAAGAGATCCGGTACCTCTAGATCAAAATTAGAGATCGGAAGAGCGTCG
>rs10242018:T:1-95:4
ACTGGCCGCTTCACTGATAATGAGCAAATTATCTCAAGTTATTCTTTCTGTCGCTTCAAAGGGTTATATAAATCAAAAGGCCAATTCTGAAAATTTTAGGAAAGAGATCCGGTACCTCTAGACTTATCCTTTAGATCGGAAGAGCGTCG
>rs1024582:C:1-95:0
ACTGGCCGCTTCACTGCCCTCAAGCCTGAAGTGCACCCACTAAGGCCTCAGATTTTACAAGATCCCCCGTGAACAACCAAATAATACACACAAGTGTTTGTGCCTGGGCAGGTACCTCTAGATGCAATGGACAGATCGGAAGAGCGTCG
>rs1024582:C:1-95:1
ACTGGCCGCTTCACTGCCCTCAAGCCTGAAGTGCACCCACTAAGGCCTCAGATTTTACAAGATCCCCCGTGAACAACCAAATAATACACACAAGTGTTTGTGCCTGGGCAGGTACCTCTAGACGTCTTAAGGAGATCGGAAGAGCGTCG
>rs1024582:C:1-95:2
ACTGGCCGCTTCACTGCCCTCAAGCCTGAAGTGCACCCACTAAGGCCTCAGATTTTACAAGATCCCCCGTGAACAACCAAATAATACACACAAGTGTTTGTGCCTGGGCAGGTACCTCTAGATAAGCGTGGAAGATCGGAAGAGCGTCG
>rs1024582:C:1-95:3
ACTGGCCGCTTCACTGCCCTCAAGCCTGAAGTGCACCCACTAAGGCCTCAGATTTTACAAGATCCCCCGTGAACAACCAAATAATACACACAAGTGTTTGTGCCTGGGCAGGTACCTCTAGATAAAGGTTATAGATCGGAAGAGCGTCG
>rs1024582:C:1-95:4
ACTGGCCGCTTCACTGCCCTCAAGCCTGAAGTGCACCCACTAAGGCCTCAGATTTTACAAGATCCCCCGTGAACAACCAAATAATACACACAAGTGTTTGTGCCTGGGCAGGTACCTCTAGATCGATTCCGGAGATCGGAAGAGCGTCG
>rs1024582:T:1-95:0
ACTGGCCGCTTCACTGCCCTCAAGCCTGAAGTGCACCCACTAAGGCCTCAGATTTTACAAGATTCCCCGTGAACAACCAAATAATACACACAAGTGTTTGTGCCTGGGCAGGTACCTCTAGATTGTGGGGTAAGATCGGAAGAGCGTCG
>rs1024582:T:1-95:1
ACTGGCCGCTTCACTGCCCTCAAGCCTGAAGTGCACCCACTAAGGCCTCAGATTTTACAAGATTCCCCGTGAACAACCAAATAATACACACAAGTGTTTGTGCCTGGGCAGGTACCTCTAGACCAACTGTGCAGATCGGAAGAGCGTCG
>rs1024582:T:1-95:2
ACTGGCCGCTTCACTGCCCTCAAGCCTGAAGTGCACCCACTAAGGCCTCAGATTTTACAAGATTCCCCGTGAACAACCAAATAATACACACAAGTGTTTGTGCCTGGGCAGGTACCTCTAGAGCACGATACGAGATCGGAAGAGCGTCG
>rs1024582:T:1-95:3
ACTGGCCGCTTCACTGCCCTCAAGCCTGAAGTGCACCCACTAAGGCCTCAGATTTTACAAGATTCCCCGTGAACAACCAAATAATACACACAAGTGTTTGTGCCTGGGCAGGTACCTCTAGATCCAAAGCATAGATCGGAAGAGCGTCG
>rs1024582:T:1-95:4
ACTGGCCGCTTCACTGCCCTCAAGCCTGAAGTGCACCCACTAAGGCCTCAGATTTTACAAGATTCCCCGTGAACAACCAAATAATACACACAAGTGTTTGTGCCTGGGCAGGTACCTCTAGATTCCGAGAAGAGATCGGAAGAGCGTCG
>rs1034519:A:1-95:0
ACTGGCCGCTTCACTGAGAGGAGTGAACACCAAGTGTCTCAAGGGAATAATCTTAATGATAAGAAAGTCAACTGATATTGCATAACCCCCAAGAGGATCAGGAATTCAAGGGTACCTCTAGATGGCGTGTACAGATCGGAAGAGCGTCG
>rs1034519:A:1-95:1
ACTGGCCGCTTCACTGAGAGGAGTGAACACCAAGTGTCTCAAGGGAATAATCTTAATGATAAGAAAGTCAACTGATATTGCATAACCCCCAAGAGGATCAGGAATTCAAGGGTACCTCTAGAGCGTGACTAAAGATCGGAAGAGCGTCG
>rs1034519:A:1-95:2
ACTGGCCGCTTCACTGAGAGGAGTGAACACCAAGTGTCTCAAGGGAATAATCTTAATGATAAGAAAGTCAACTGATATTGCATAACCCCCAAGAGGATCAGGAATTCAAGGGTACCTCTAGATCCGGTGGGAAGATCGGAAGAGCGTCG
>rs1034519:A:1-95:3
ACTGGCCGCTTCACTGAGAGGAGTGAACACCAAGTGTCTCAAGGGAATAATCTTAATGATAAGAAAGTCAACTGATATTGCATAACCCCCAAGAGGATCAGGAATTCAAGGGTACCTCTAGAAAGCCTAGGCAGATCGGAAGAGCGTCG
>rs1034519:A:1-95:4
ACTGGCCGCTTCACTGAGAGGAGTGAACACCAAGTGTCTCAAGGGAATAATCTTAATGATAAGAAAGTCAACTGATATTGCATAACCCCCAAGAGGATCAGGAATTCAAGGGTACCTCTAGAGGACCGAGGCAGATCGGAAGAGCGTCG
>rs1034519:C:1-95:0
ACTGGCCGCTTCACTGAGAGGAGTGAACACCAAGTGTCTCAAGGGAATAATCTTAATGATAAGCAAGTCAACTGATATTGCATAACCCCCAAGAGGATCAGGAATTCAAGGGTACCTCTAGAGACGCATACCAGATCGGAAGAGCGTCG
>rs1034519:C:1-95:1
ACTGGCCGCTTCACTGAGAGGAGTGAACACCAAGTGTCTCAAGGGAATAATCTTAATGATAAGCAAGTCAACTGATATTGCATAACCCCCAAGAGGATCAGGAATTCAAGGGTACCTCTAGAGTAGCTAAAGAGATCGGAAGAGCGTCG
>rs1034519:C:1-95:2
ACTGGCCGCTTCACTGAGAGGAGTGAACACCAAGTGTCTCAAGGGAATAATCTTAATGATAAGCAAGTCAACTGATATTGCATAACCCCCAAGAGGATCAGGAATTCAAGGGTACCTCTAGATACATTAAGAAGATCGGAAGAGCGTCG
>rs1034519:C:1-95:3
ACTGGCCGCTTCACTGAGAGGAGTGAACACCAAGTGTCTCAAGGGAATAATCTTAATGATAAGCAAGTCAACTGATATTGCATAACCCCCAAGAGGATCAGGAATTCAAGGGTACCTCTAGATCCTCAGTAAAGATCGGAAGAGCGTCG
>rs1034519:C:1-95:4
ACTGGCCGCTTCACTGAGAGGAGTGAACACCAAGTGTCTCAAGGGAATAATCTTAATGATAAGCAAGTCAACTGATATTGCATAACCCCCAAGAGGATCAGGAATTCAAGGGTACCTCTAGAGACCGTTCAAAGATCGGAAGAGCGTCG
>rs10431750:C:1-95:0
ACTGGCCGCTTCACTGTAGGTGGGATTACAGGTGCCCACCATCACATTGGGCTAATTTTTGTACTTTTAGTAGAGACGGGGTTTCTCCATGTTGGCCAGGCTGGTCTGGAGGTACCTCTAGAAGGAGCTTTCAGATCGGAAGAGCGTCG
>rs10431750:C:1-95:1
ACTGGCCGCTTCACTGTAGGTGGGATTACAGGTGCCCACCATCACATTGGGCTAATTTTTGTACTTTTAGTAGAGACGGGGTTTCTCCATGTTGGCCAGGCTGGTCTGGAGGTACCTCTAGAGAACGGCGAGAGATCGGAAGAGCGTCG
>rs10431750:C:1-95:2
ACTGGCCGCTTCACTGTAGGTGGGATTACAGGTGCCCACCATCACATTGGGCTAATTTTTGTACTTTTAGTAGAGACGGGGTTTCTCCATGTTGGCCAGGCTGGTCTGGAGGTACCTCTAGAATGCGGCACTAGATCGGAAGAGCGTCG
>rs10431750:C:1-95:3
ACTGGCCGCTTCACTGTAGGTGGGATTACAGGTGCCCACCATCACATTGGGCTAATTTTTGTACTTTTAGTAGAGACGGGGTTTCTCCATGTTGGCCAGGCTGGTCTGGAGGTACCTCTAGAATCGAAGAATAGATCGGAAGAGCGTCG
>rs10431750:C:1-95:4
ACTGGCCGCTTCACTGTAGGTGGGATTACAGGTGCCCACCATCACATTGGGCTAATTTTTGTACTTTTAGTAGAGACGGGGTTTCTCCATGTTGGCCAGGCTGGTCTGGAGGTACCTCTAGAGCCTACTAATAGATCGGAAGAGCGTCG
>rs10431750:T:1-95:0
ACTGGCCGCTTCACTGTAGGTGGGATTACAGGTGCCCACCATCACATTGGGCTAATTTTTGTATTTTTAGTAGAGACGGGGTTTCTCCATGTTGGCCAGGCTGGTCTGGAGGTACCTCTAGACCAAACACCCAGATCGGAAGAGCGTCG
>rs10431750:T:1-95:1
ACTGGCCGCTTCACTGTAGGTGGGATTACAGGTGCCCACCATCACATTGGGCTAATTTTTGTATTTTTAGTAGAGACGGGGTTTCTCCATGTTGGCCAGGCTGGTCTGGAGGTACCTCTAGATACTTCGCTAAGATCGGAAGAGCGTCG
>rs10431750:T:1-95:2
ACTGGCCGCTTCACTGTAGGTGGGATTACAGGTGCCCACCATCACATTGGGCTAATTTTTGTATTTTTAGTAGAGACGGGGTTTCTCCATGTTGGCCAGGCTGGTCTGGAGGTACCTCTAGACAATGCCATTAGATCGGAAGAGCGTCG
>rs10431750:T:1-95:3
ACTGGCCGCTTCACTGTAGGTGGGATTACAGGTGCCCACCATCACATTGGGCTAATTTTTGTATTTTTAGTAGAGACGGGGTTTCTCCATGTTGGCCAGGCTGGTCTGGAGGTACCTCTAGATGTTCCTTGTAGATCGGAAGAGCGTCG
>rs10431750:T:1-95:4
ACTGGCCGCTTCACTGTAGGTGGGATTACAGGTGCCCACCATCACATTGGGCTAATTTTTGTATTTTTAGTAGAGACGGGGTTTCTCCATGTTGGCCAGGCTGGTCTGGAGGTACCTCTAGAATAAGTTGGCAGATCGGAAGAGCGTCG
>rs10445791:C:1-95:0
ACTGGCCGCTTCACTGACCCAGGCTAGGATCTAGGGATCTCACCACCCCTAGACCTGAAGGGGCAAGGAAAAGGGGAAAGTGAGACAGGGCGGGATGTGTGGGGAGGGCCGGTACCTCTAGAACCCTGGCAGAGATCGGAAGAGCGTCG
>rs10445791:C:1-95:1
ACTGGCCGCTTCACTGACCCAGGCTAGGATCTAGGGATCTCACCACCCCTAGACCTGAAGGGGCAAGGAAAAGGGGAAAGTGAGACAGGGCGGGATGTGTGGGGAGGGCCGGTACCTCTAGAACTATGAGAGAGATCGGAAGAGCGTCG
>rs10445791:C:1-95:2
ACTGGCCGCTTCACTGACCCAGGCTAGGATCTAGGGATCTCACCACCCCTAGACCTGAAGGGGCAAGGAAAAGGGGAAAGTGAGACAGGGCGGGATGTGTGGGGAGGGCCGGTACCTCTAGAGTCCTGTCGGAGATCGGAAGAGCGTCG
>rs10445791:C:1-95:3
ACTGGCCGCTTCACTGACCCAGGCTAGGATCTAGGGATCTCACCACCCCTAGACCTGAAGGGGCAAGGAAAAGGGGAAAGTGAGACAGGGCGGGATGTGTGGGGAGGGCCGGTACCTCTAGATTCCATGAACAGATCGGAAGAGCGTCG
>rs10445791:C:1-95:4
ACTGGCCGCTTCACTGACCCAGGCTAGGATCTAGGGATCTCACCACCCCTAGACCTGAAGGGGCAAGGAAAAGGGGAAAGTGAGACAGGGCGGGATGTGTGGGGAGGGCCGGTACCTCTAGATACGAGATCAAGATCGGAAGAGCGTCG
>rs10445791:T:1-95:0
ACTGGCCGCTTCACTGACCCAGGCTAGGATCTAGGGATCTCACCACCCCTAGACCTGAAGGGGTAAGGAAAAGGGGAAAGTGAGACAGGGCGGGATGTGTGGGGAGGGCCGGTACCTCTAGATCCCACCTTTAGATCGGAAGAGCGTCG
>rs10445791:T:1-95:1
ACTGGCCGCTTCACTGACCCAGGCTAGGATCTAGGGATCTCACCACCCCTAGACCTGAAGGGGTAAGGAAAAGGGGAAAGTGAGACAGGGCGGGATGTGTGGGGAGGGCCGGTACCTCTAGAACTTGTTACGAGATCGGAAGAGCGTCG
>rs10445791:T:1-95:2
ACTGGCCGCTTCACTGACCCAGGCTAGGATCTAGGGATCTCACCACCCCTAGACCTGAAGGGGTAAGGAAAAGGGGAAAGTGAGACAGGGCGGGATGTGTGGGGAGGGCCGGTACCTCTAGAGCGATCCTATAGATCGGAAGAGCGTCG
>rs10445791:T:1-95:3
ACTGGCCGCTTCACTGACCCAGGCTAGGATCTAGGGATCTCACCACCCCTAGACCTGAAGGGGTAAGGAAAAGGGGAAAGTGAGACAGGGCGGGATGTGTGGGGAGGGCCGGTACCTCTAGAGTGCGGCACCAGATCGGAAGAGCGTCG
>rs10445791:T:1-95:4
ACTGGCCGCTTCACTGACCCAGGCTAGGATCTAGGGATCTCACCACCCCTAGACCTGAAGGGGTAAGGAAAAGGGGAAAGTGAGACAGGGCGGGATGTGTGGGGAGGGCCGGTACCTCTAGAAAGATCATCAAGATCGGAAGAGCGTCG
>rs10445792:A:1-95:0
ACTGGCCGCTTCACTGCATGACTATTTCAGAAGTCACAAGCCAAAGTGATCATTTAGGAAACCAGTCTGGTATTTACTATCAGACAGAGAATGAAGGATATTTAAATATTGGTACCTCTAGATATTAGCGATAGATCGGAAGAGCGTCG
>rs10445792:A:1-95:1
ACTGGCCGCTTCACTGCATGACTATTTCAGAAGTCACAAGCCAAAGTGATCATTTAGGAAACCAGTCTGGTATTTACTATCAGACAGAGAATGAAGGATATTTAAATATTGGTACCTCTAGAACTTTAATTAAGATCGGAAGAGCGTCG
>rs10445792:A:1-95:2
ACTGGCCGCTTCACTGCATGACTATTTCAGAAGTCACAAGCCAAAGTGATCATTTAGGAAACCAGTCTGGTATTTACTATCAGACAGAGAATGAAGGATATTTAAATATTGGTACCTCTAGACAGTTGCTTCAGATCGGAAGAGCGTCG
>rs10445792:A:1-95:3
ACTGGCCGCTTCACTGCATGACTATTTCAGAAGTCACAAGCCAAAGTGATCATTTAGGAAACCAGTCTGGTATTTACTATCAGACAGAGAATGAAGGATATTTAAATATTGGTACCTCTAGAACATGGAAGGAGATCGGAAGAGCGTCG
>rs10445792:A:1-95:4
ACTGGCCGCTTCACTGCATGACTATTTCAGAAGTCACAAGCCAAAGTGATCATTTAGGAAACCAGTCTGGTATTTACTATCAGACAGAGAATGAAGGATATTTAAATATTGGTACCTCTAGAGGATGTCCGAAGATCGGAAGAGCGTCG
>rs10445792:C:1-95:0
ACTGGCCGCTTCACTGCATGACTATTTCAGAAGTCACAAGCCAAAGTGATCATTTAGGAAACCCGTCTGGTATTTACTATCAGACAGAGAATGAAGGATATTTAAATATTGGTACCTCTAGAGTCTTGGGTCAGATCGGAAGAGCGTCG
>rs10445792:C:1-95:1
ACTGGCCGCTTCACTGCATGACTATTTCAGAAGTCACAAGCCAAAGTGATCATTTAGGAAACCCGTCTGGTATTTACTATCAGACAGAGAATGAAGGATATTTAAATATTGGTACCTCTAGACTCGCCCAGAAGATCGGAAGAGCGTCG
>rs10445792:C:1-95:2
ACTGGCCGCTTCACTGCATGACTATTTCAGAAGTCACAAGCCAAAGTGATCATTTAGGAAACCCGTCTGGTATTTACTATCAGACAGAGAATGAAGGATATTTAAATATTGGTACCTCTAGAATCCACCGACAGATCGGAAGAGCGTCG
>rs10445792:C:1-95:3
ACTGGCCGCTTCACTGCATGACTATTTCAGAAGTCACAAGCCAAAGTGATCATTTAGGAAACCCGTCTGGTATTTACTATCAGACAGAGAATGAAGGATATTTAAATATTGGTACCTCTAGAATAATAATTTAGATCGGAAGAGCGTCG
>rs10445792:C:1-95:4
ACTGGCCGCTTCACTGCATGACTATTTCAGAAGTCACAAGCCAAAGTGATCATTTAGGAAACCCGTCTGGTATTTACTATCAGACAGAGAATGAAGGATATTTAAATATTGGTACCTCTAGACTGCACGCAAAGATCGGAAGAGCGTCG
>rs10459574:C:1-95:0
ACTGGCCGCTTCACTGAGATGGCGCCATTGCACTCCAGCCCGGGCAACAGGGCGAGACTCCATCTCAAAAAAAAAACAAAACAAAAAAACATAAACCTGGCTTAGTCCTAGGTACCTCTAGAGAGGGTTCCAAGATCGGAAGAGCGTCG
>rs10459574:C:1-95:1
ACTGGCCGCTTCACTGAGATGGCGCCATTGCACTCCAGCCCGGGCAACAGGGCGAGACTCCATCTCAAAAAAAAAACAAAACAAAAAAACATAAACCTGGCTTAGTCCTAGGTACCTCTAGACACGGGGCAGAGATCGGAAGAGCGTCG
>rs10459574:C:1-95:2
ACTGGCCGCTTCACTGAGATGGCGCCATTGCACTCCAGCCCGGGCAACAGGGCGAGACTCCATCTCAAAAAAAAAACAAAACAAAAAAACATAAACCTGGCTTAGTCCTAGGTACCTCTAGAACCTTTCGAAAGATCGGAAGAGCGTCG
>rs10459574:C:1-95:3
ACTGGCCGCTTCACTGAGATGGCGCCATTGCACTCCAGCCCGGGCAACAGGGCGAGACTCCATCTCAAAAAAAAAACAAAACAAAAAAACATAAACCTGGCTTAGTCCTAGGTACCTCTAGATCCTTACGTGAGATCGGAAGAGCGTCG
>rs10459574:C:1-95:4
ACTGGCCGCTTCACTGAGATGGCGCCATTGCACTCCAGCCCGGGCAACAGGGCGAGACTCCATCTCAAAAAAAAAACAAAACAAAAAAACATAAACCTGGCTTAGTCCTAGGTACCTCTAGACTGGTGGTCCAGATCGGAAGAGCGTCG
>rs10459574:G:1-95:0
ACTGGCCGCTTCACTGAGATGGCGCCATTGCACTCCAGCCCGGGCAACAGGGCGAGACTCCATGTCAAAAAAAAAACAAAACAAAAAAACATAAACCTGGCTTAGTCCTAGGTACCTCTAGAGAAAATGTGAAGATCGGAAGAGCGTCG
>rs10459574:G:1-95:1
ACTGGCCGCTTCACTGAGATGGCGCCATTGCACTCCAGCCCGGGCAACAGGGCGAGACTCCATGTCAAAAAAAAAACAAAACAAAAAAACATAAACCTGGCTTAGTCCTAGGTACCTCTAGAAAACGACATCAGATCGGAAGAGCGTCG
>rs10459574:G:1-95:2
ACTGGCCGCTTCACTGAGATGGCGCCATTGCACTCCAGCCCGGGCAACAGGGCGAGACTCCATGTCAAAAAAAAAACAAAACAAAAAAACATAAACCTGGCTTAGTCCTAGGTACCTCTAGAGTATGTTGCCAGATCGGAAGAGCGTCG
>rs10459574:G:1-95:3
ACTGGCCGCTTCACTGAGATGGCGCCATTGCACTCCAGCCCGGGCAACAGGGCGAGACTCCATGTCAAAAAAAAAACAAAACAAAAAAACATAAACCTGGCTTAGTCCTAGGTACCTCTAGAGCACGTCGCTAGATCGGAAGAGCGTCG
>rs10459574:G:1-95:4
ACTGGCCGCTTCACTGAGATGGCGCCATTGCACTCCAGCCCGGGCAACAGGGCGAGACTCCATGTCAAAAAAAAAACAAAACAAAAAAACATAAACCTGGCTTAGTCCTAGGTACCTCTAGATCCGAGACGAAGATCGGAAGAGCGTCG
>rs10473384:A:1-95:0
ACTGGCCGCTTCACTGTAATCTACTACATGTGTGGGTGCAGGGGATATCATTTAGCTTTAGAGAAAATGAACTTTAAGGCAGGAACTTAGAACTACAGTTTATAGAATTGGGTACCTCTAGAGAATACGGCCAGATCGGAAGAGCGTCG
>rs10473384:A:1-95:1
ACTGGCCGCTTCACTGTAATCTACTACATGTGTGGGTGCAGGGGATATCATTTAGCTTTAGAGAAAATGAACTTTAAGGCAGGAACTTAGAACTACAGTTTATAGAATTGGGTACCTCTAGAATGATAGTCTAGATCGGAAGAGCGTCG
>rs10473384:A:1-95:2
ACTGGCCGCTTCACTGTAATCTACTACATGTGTGGGTGCAGGGGATATCATTTAGCTTTAGAGAAAATGAACTTTAAGGCAGGAACTTAGAACTACAGTTTATAGAATTGGGTACCTCTAGAAAAGTGTTTTAGATCGGAAGAGCGTCG
>rs10473384:A:1-95:3
ACTGGCCGCTTCACTGTAATCTACTACATGTGTGGGTGCAGGGGATATCATTTAGCTTTAGAGAAAATGAACTTTAAGGCAGGAACTTAGAACTACAGTTTATAGAATTGGGTACCTCTAGATGATAGAATTAGATCGGAAGAGCGTCG
>rs10473384:A:1-95:4
ACTGGCCGCTTCACTGTAATCTACTACATGTGTGGGTGCAGGGGATATCATTTAGCTTTAGAGAAAATGAACTTTAAGGCAGGAACTTAGAACTACAGTTTATAGAATTGGGTACCTCTAGATCCATCCTGAAGATCGGAAGAGCGTCG
>rs10473384:G:1-95:0
ACTGGCCGCTTCACTGTAATCTACTACATGTGTGGGTGCAGGGGATATCATTTAGCTTTAGAGGAAATGAACTTTAAGGCAGGAACTTAGAACTACAGTTTATAGAATTGGGTACCTCTAGAATCGGGTTCTAGATCGGAAGAGCGTCG
>rs10473384:G:1-95:1
ACTGGCCGCTTCACTGTAATCTACTACATGTGTGGGTGCAGGGGATATCATTTAGCTTTAGAGGAAATGAACTTTAAGGCAGGAACTTAGAACTACAGTTTATAGAATTGGGTACCTCTAGAGGTCAAGGGTAGATCGGAAGAGCGTCG
>rs10473384:G:1-95:2
ACTGGCCGCTTCACTGTAATCTACTACATGTGTGGGTGCAGGGGATATCATTTAGCTTTAGAGGAAATGAACTTTAAGGCAGGAACTTAGAACTACAGTTTATAGAATTGGGTACCTCTAGAGTACCTAGTGAGATCGGAAGAGCGTCG
>rs10473384:G:1-95:3
ACTGGCCGCTTCACTGTAATCTACTACATGTGTGGGTGCAGGGGATATCATTTAGCTTTAGAGGAAATGAACTTTAAGGCAGGAACTTAGAACTACAGTTTATAGAATTGGGTACCTCTAGACCGTGTCCCTAGATCGGAAGAGCGTCG
>rs10473384:G:1-95:4
ACTGGCCGCTTCACTGTAATCTACTACATGTGTGGGTGCAGGGGATATCATTTAGCTTTAGAGGAAATGAACTTTAAGGCAGGAACTTAGAACTACAGTTTATAGAATTGGGTACCTCTAGATTTATCATTGAGATCGGAAGAGCGTCG
>rs10479762:C:1-95:0
ACTGGCCGCTTCACTGCACACAACTGTGGTCCCAGCTACTCAGGGAGCTGAGGCAGGAGGATCCCTTGAGACCAAGAGGTTGAGGCTGCAGTGAGCCATGACTGGGCCACGGTACCTCTAGACCACGATGTGAGATCGGAAGAGCGTCG
>rs10479762:C:1-95:1
ACTGGCCGCTTCACTGCACACAACTGTGGTCCCAGCTACTCAGGGAGCTGAGGCAGGAGGATCCCTTGAGACCAAGAGGTTGAGGCTGCAGTGAGCCATGACTGGGCCACGGTACCTCTAGAGATAACTTCCAGATCGGAAGAGCGTCG
>rs10479762:C:1-95:2
ACTGGCCGCTTCACTGCACACAACTGTGGTCCCAGCTACTCAGGGAGCTGAGGCAGGAGGATCCCTTGAGACCAAGAGGTTGAGGCTGCAGTGAGCCATGACTGGGCCACGGTACCTCTAGATGCCGTGCCTAGATCGGAAGAGCGTCG
>rs10479762:C:1-95:3
ACTGGCCGCTTCACTGCACACAACTGTGGTCCCAGCTACTCAGGGAGCTGAGGCAGGAGGATCCCTTGAGACCAAGAGGTTGAGGCTGCAGTGAGCCATGACTGGGCCACGGTACCTCTAGATAAGATGTCAAGATCGGAAGAGCGTCG
>rs10479762:C:1-95:4
ACTGGCCGCTTCACTGCACACAACTGTGGTCCCAGCTACTCAGGGAGCTGAGGCAGGAGGATCCCTTGAGACCAAGAGGTTGAGGCTGCAGTGAGCCATGACTGGGCCACGGTACCTCTAGACCCAAATGGTAGATCGGAAGAGCGTCG
>rs10479762:T:1-95:0
ACTGGCCGCTTCACTGCACACAACTGTGGTCCCAGCTACTCAGGGAGCTGAGGCAGGAGGATCTCTTGAGACCAAGAGGTTGAGGCTGCAGTGAGCCATGACTGGGCCACGGTACCTCTAGACCTGATTACCAGATCGGAAGAGCGTCG
>rs10479762:T:1-95:1
ACTGGCCGCTTCACTGCACACAACTGTGGTCCCAGCTACTCAGGGAGCTGAGGCAGGAGGATCTCTTGAGACCAAGAGGTTGAGGCTGCAGTGAGCCATGACTGGGCCACGGTACCTCTAGACTTCGTTTACAGATCGGAAGAGCGTCG
>rs10479762:T:1-95:2
ACTGGCCGCTTCACTGCACACAACTGTGGTCCCAGCTACTCAGGGAGCTGAGGCAGGAGGATCTCTTGAGACCAAGAGGTTGAGGCTGCAGTGAGCCATGACTGGGCCACGGTACCTCTAGAGTGATTTCTCAGATCGGAAGAGCGTCG
>rs10479762:T:1-95:3
ACTGGCCGCTTCACTGCACACAACTGTGGTCCCAGCTACTCAGGGAGCTGAGGCAGGAGGATCTCTTGAGACCAAGAGGTTGAGGCTGCAGTGAGCCATGACTGGGCCACGGTACCTCTAGAACCATGGCCAAGATCGGAAGAGCGTCG
>rs10479762:T:1-95:4
ACTGGCCGCTTCACTGCACACAACTGTGGTCCCAGCTACTCAGGGAGCTGAGGCAGGAGGATCTCTTGAGACCAAGAGGTTGAGGCTGCAGTGAGCCATGACTGGGCCACGGTACCTCTAGAGAACGTGTTAAGATCGGAAGAGCGTCG
>rs10498163:A:1-95:0
ACTGGCCGCTTCACTGATACTTACACATCTTGAAGGTTCTGTGATTACTGAGAGAACTACATCATGAGACAAATTAAAACTAAATGAAAAGAAGTGAATTCTTAACATCTGGTACCTCTAGATTCGCTGACGAGATCGGAAGAGCGTCG
>rs10498163:A:1-95:1
ACTGGCCGCTTCACTGATACTTACACATCTTGAAGGTTCTGTGATTACTGAGAGAACTACATCATGAGACAAATTAAAACTAAATGAAAAGAAGTGAATTCTTAACATCTGGTACCTCTAGACGATTAATAAAGATCGGAAGAGCGTCG
>rs10498163:A:1-95:2
ACTGGCCGCTTCACTGATACTTACACATCTTGAAGGTTCTGTGATTACTGAGAGAACTACATCATGAGACAAATTAAAACTAAATGAAAAGAAGTGAATTCTTAACATCTGGTACCTCTAGAGGCAGCCTGTAGATCGGAAGAGCGTCG
>rs10498163:A:1-95:3
ACTGGCCGCTTCACTGATACTTACACATCTTGAAGGTTCTGTGATTACTGAGAGAACTACATCATGAGACAAATTAAAACTAAATGAAAAGAAGTGAATTCTTAACATCTGGTACCTCTAGAGTGATTGGTAAGATCGGAAGAGCGTCG
>rs10498163:A:1-95:4
ACTGGCCGCTTCACTGATACTTACACATCTTGAAGGTTCTGTGATTACTGAGAGAACTACATCATGAGACAAATTAAAACTAAATGAAAAGAAGTGAATTCTTAACATCTGGTACCTCTAGAGCCTGGGTGGAGATCGGAAGAGCGTCG
>rs10498163:G:1-95:0
ACTGGCCGCTTCACTGATACTTACACATCTTGAAGGTTCTGTGATTACTGAGAGAACTACATCGTGAGACAAATTAAAACTAAATGAAAAGAAGTGAATTCTTAACATCTGGTACCTCTAGAATTCCAGAACAGATCGGAAGAGCGTCG
>rs10498163:G:1-95:1
ACTGGCCGCTTCACTGATACTTACACATCTTGAAGGTTCTGTGATTACTGAGAGAACTACATCGTGAGACAAATTAAAACTAAATGAAAAGAAGTGAATTCTTAACATCTGGTACCTCTAGAGAGGGAGCTAAGATCGGAAGAGCGTCG
>rs10498163:G:1-95:2
ACTGGCCGCTTCACTGATACTTACACATCTTGAAGGTTCTGTGATTACTGAGAGAACTACATCGTGAGACAAATTAAAACTAAATGAAAAGAAGTGAATTCTTAACATCTGGTACCTCTAGATGCTTATACGAGATCGGAAGAGCGTCG
>rs10498163:G:1-95:3
ACTGGCCGCTTCACTGATACTTACACATCTTGAAGGTTCTGTGATTACTGAGAGAACTACATCGTGAGACAAATTAAAACTAAATGAAAAGAAGTGAATTCTTAACATCTGGTACCTCTAGAATGCGCTAAGAGATCGGAAGAGCGTCG
>rs10498163:G:1-95:4
ACTGGCCGCTTCACTGATACTTACACATCTTGAAGGTTCTGTGATTACTGAGAGAACTACATCGTGAGACAAATTAAAACTAAATGAAAAGAAGTGAATTCTTAACATCTGGTACCTCTAGAATCGATCTCGAGATCGGAAGAGCGTCG
>rs10515678:C:1-95:0
ACTGGCCGCTTCACTGTTCCATCTATCCTAAAGGTGAGTCCCATGCTTTCAGGATAAAGTCTGCGTTGCTATGTCTGACACGGAAGCCCTTTGTGAGGTAGCCCCTGTTTGGTACCTCTAGAACCAACCCTCAGATCGGAAGAGCGTCG
>rs10515678:C:1-95:1
ACTGGCCGCTTCACTGTTCCATCTATCCTAAAGGTGAGTCCCATGCTTTCAGGATAAAGTCTGCGTTGCTATGTCTGACACGGAAGCCCTTTGTGAGGTAGCCCCTGTTTGGTACCTCTAGATTTAAGCTCAAGATCGGAAGAGCGTCG
>rs10515678:C:1-95:2
ACTGGCCGCTTCACTGTTCCATCTATCCTAAAGGTGAGTCCCATGCTTTCAGGATAAAGTCTGCGTTGCTATGTCTGACACGGAAGCCCTTTGTGAGGTAGCCCCTGTTTGGTACCTCTAGAGGGAGAGCGGAGATCGGAAGAGCGTCG
>rs10515678:C:1-95:3
ACTGGCCGCTTCACTGTTCCATCTATCCTAAAGGTGAGTCCCATGCTTTCAGGATAAAGTCTGCGTTGCTATGTCTGACACGGAAGCCCTTTGTGAGGTAGCCCCTGTTTGGTACCTCTAGAGCGCCTAGGCAGATCGGAAGAGCGTCG
>rs10515678:C:1-95:4
ACTGGCCGCTTCACTGTTCCATCTATCCTAAAGGTGAGTCCCATGCTTTCAGGATAAAGTCTGCGTTGCTATGTCTGACACGGAAGCCCTTTGTGAGGTAGCCCCTGTTTGGTACCTCTAGACGTTAGGATCAGATCGGAAGAGCGTCG
>rs10515678:T:1-95:0
ACTGGCCGCTTCACTGTTCCATCTATCCTAAAGGTGAGTCCCATGCTTTCAGGATAAAGTCTGTGTTGCTATGTCTGACACGGAAGCCCTTTGTGAGGTAGCCCCTGTTTGGTACCTCTAGAGTCCTTCCATAGATCGGAAGAGCGTCG
>rs10515678:T:1-95:1
ACTGGCCGCTTCACTGTTCCATCTATCCTAAAGGTGAGTCCCATGCTTTCAGGATAAAGTCTGTGTTGCTATGTCTGACACGGAAGCCCTTTGTGAGGTAGCCCCTGTTTGGTACCTCTAGACGCCGCTAACAGATCGGAAGAGCGTCG
>rs10515678:T:1-95:2
ACTGGCCGCTTCACTGTTCCATCTATCCTAAAGGTGAGTCCCATGCTTTCAGGATAAAGTCTGTGTTGCTATGTCTGACACGGAAGCCCTTTGTGAGGTAGCCCCTGTTTGGTACCTCTAGAGGTATTAGCTAGATCGGAAGAGCGTCG
>rs10515678:T:1-95:3
ACTGGCCGCTTCACTGTTCCATCTATCCTAAAGGTGAGTCCCATGCTTTCAGGATAAAGTCTGTGTTGCTATGTCTGACACGGAAGCCCTTTGTGAGGTAGCCCCTGTTTGGTACCTCTAGAAGGGCTGCGTAGATCGGAAGAGCGTCG
>rs10515678:T:1-95:4
ACTGGCCGCTTCACTGTTCCATCTATCCTAAAGGTGAGTCCCATGCTTTCAGGATAAAGTCTGTGTTGCTATGTCTGACACGGAAGCCCTTTGTGAGGTAGCCCCTGTTTGGTACCTCTAGACATGTTTCTCAGATCGGAAGAGCGTCG
>rs10520163:C:1-95:0
ACTGGCCGCTTCACTGAAAAGACAAGAAACCTGATTAATGTCAGGATGATTTTATATTTGAAGCTGGTCAGATTTATGGCAGTCCTGGCTTTGCCATTTTTAGTTTGATGGGTACCTCTAGAATATATTTGGAGATCGGAAGAGCGTCG
>rs10520163:C:1-95:1
ACTGGCCGCTTCACTGAAAAGACAAGAAACCTGATTAATGTCAGGATGATTTTATATTTGAAGCTGGTCAGATTTATGGCAGTCCTGGCTTTGCCATTTTTAGTTTGATGGGTACCTCTAGAAGCTGAGTGCAGATCGGAAGAGCGTCG
>rs10520163:C:1-95:2
ACTGGCCGCTTCACTGAAAAGACAAGAAACCTGATTAATGTCAGGATGATTTTATATTTGAAGCTGGTCAGATTTATGGCAGTCCTGGCTTTGCCATTTTTAGTTTGATGGGTACCTCTAGAGCAAGAGTAGAGATCGGAAGAGCGTCG
>rs10520163:C:1-95:3
ACTGGCCGCTTCACTGAAAAGACAAGAAACCTGATTAATGTCAGGATGATTTTATATTTGAAGCTGGTCAGATTTATGGCAGTCCTGGCTTTGCCATTTTTAGTTTGATGGGTACCTCTAGATGCACGTAGCAGATCGGAAGAGCGTCG
>rs10520163:C:1-95:4
ACTGGCCGCTTCACTGAAAAGACAAGAAACCTGATTAATGTCAGGATGATTTTATATTTGAAGCTGGTCAGATTTATGGCAGTCCTGGCTTTGCCATTTTTAGTTTGATGGGTACCTCTAGAGATGCAAGCCAGATCGGAAGAGCGTCG
>rs10520163:T:1-95:0
ACTGGCCGCTTCACTGAAAAGACAAGAAACCTGATTAATGTCAGGATGATTTTATATTTGAAGTTGGTCAGATTTATGGCAGTCCTGGCTTTGCCATTTTTAGTTTGATGGGTACCTCTAGACATGAGTGAGAGATCGGAAGAGCGTCG
>rs10520163:T:1-95:1
ACTGGCCGCTTCACTGAAAAGACAAGAAACCTGATTAATGTCAGGATGATTTTATATTTGAAGTTGGTCAGATTTATGGCAGTCCTGGCTTTGCCATTTTTAGTTTGATGGGTACCTCTAGAAGGTAATCCTAGATCGGAAGAGCGTCG
>rs10520163:T:1-95:2
ACTGGCCGCTTCACTGAAAAGACAAGAAACCTGATTAATGTCAGGATGATTTTATATTTGAAGTTGGTCAGATTTATGGCAGTCCTGGCTTTGCCATTTTTAGTTTGATGGGTACCTCTAGAATGTAGACCCAGATCGGAAGAGCGTCG
>rs10520163:T:1-95:3
ACTGGCCGCTTCACTGAAAAGACAAGAAACCTGATTAATGTCAGGATGATTTTATATTTGAAGTTGGTCAGATTTATGGCAGTCCTGGCTTTGCCATTTTTAGTTTGATGGGTACCTCTAGAGGGCAAATATAGATCGGAAGAGCGTCG
>rs10520163:T:1-95:4
ACTGGCCGCTTCACTGAAAAGACAAGAAACCTGATTAATGTCAGGATGATTTTATATTTGAAGTTGGTCAGATTTATGGCAGTCCTGGCTTTGCCATTTTTAGTTTGATGGGTACCTCTAGATTCCGCTTGCAGATCGGAAGAGCGTCG
>rs1058167:C:1-95:0
ACTGGCCGCTTCACTGGACCCCGTTCTGTCTGGTGTAGGTGCTGAATGCTGTCCCCGTCCTCCCGCACATCCCAGCGCTGGCTGGCAAGGTCCTACGCTTCCAAAAGGCTGGTACCTCTAGACCCGGTGGCCAGATCGGAAGAGCGTCG
>rs1058167:C:1-95:1
ACTGGCCGCTTCACTGGACCCCGTTCTGTCTGGTGTAGGTGCTGAATGCTGTCCCCGTCCTCCCGCACATCCCAGCGCTGGCTGGCAAGGTCCTACGCTTCCAAAAGGCTGGTACCTCTAGACGATGCGGCCAGATCGGAAGAGCGTCG
>rs1058167:C:1-95:2
ACTGGCCGCTTCACTGGACCCCGTTCTGTCTGGTGTAGGTGCTGAATGCTGTCCCCGTCCTCCCGCACATCCCAGCGCTGGCTGGCAAGGTCCTACGCTTCCAAAAGGCTGGTACCTCTAGAAATGCAAAGAAGATCGGAAGAGCGTCG
>rs1058167:C:1-95:3
ACTGGCCGCTTCACTGGACCCCGTTCTGTCTGGTGTAGGTGCTGAATGCTGTCCCCGTCCTCCCGCACATCCCAGCGCTGGCTGGCAAGGTCCTACGCTTCCAAAAGGCTGGTACCTCTAGAAACAAACGGGAGATCGGAAGAGCGTCG
>rs1058167:C:1-95:4
ACTGGCCGCTTCACTGGACCCCGTTCTGTCTGGTGTAGGTGCTGAATGCTGTCCCCGTCCTCCCGCACATCCCAGCGCTGGCTGGCAAGGTCCTACGCTTCCAAAAGGCTGGTACCTCTAGATGGCGGGACCAGATCGGAAGAGCGTCG
>rs1058167:T:1-95:0
ACTGGCCGCTTCACTGGACCCCGTTCTGTCTGGTGTAGGTGCTGAATGCTGTCCCCGTCCTCCTGCACATCCCAGCGCTGGCTGGCAAGGTCCTACGCTTCCAAAAGGCTGGTACCTCTAGAACAAGACCGTAGATCGGAAGAGCGTCG
>rs1058167:T:1-95:1
ACTGGCCGCTTCACTGGACCCCGTTCTGTCTGGTGTAGGTGCTGAATGCTGTCCCCGTCCTCCTGCACATCCCAGCGCTGGCTGGCAAGGTCCTACGCTTCCAAAAGGCTGGTACCTCTAGATGGGGCGGGAAGATCGGAAGAGCGTCG
>rs1058167:T:1-95:2
ACTGGCCGCTTCACTGGACCCCGTTCTGTCTGGTGTAGGTGCTGAATGCTGTCCCCGTCCTCCTGCACATCCCAGCGCTGGCTGGCAAGGTCCTACGCTTCCAAAAGGCTGGTACCTCTAGAGGGCTACGAAAGATCGGAAGAGCGTCG
>rs1058167:T:1-95:3
ACTGGCCGCTTCACTGGACCCCGTTCTGTCTGGTGTAGGTGCTGAATGCTGTCCCCGTCCTCCTGCACATCCCAGCGCTGGCTGGCAAGGTCCTACGCTTCCAAAAGGCTGGTACCTCTAGAGAATATGATGAGATCGGAAGAGCGTCG
>rs1058167:T:1-95:4
ACTGGCCGCTTCACTGGACCCCGTTCTGTCTGGTGTAGGTGCTGAATGCTGTCCCCGTCCTCCTGCACATCCCAGCGCTGGCTGGCAAGGTCCTACGCTTCCAAAAGGCTGGTACCTCTAGAGGTATAGAGAAGATCGGAAGAGCGTCG
>rs10744151:C:1-95:0
ACTGGCCGCTTCACTGTGCCTGTAGTTCCAACTACTCAGGAGGCTGCGGTGAGAGGATGGCTACAGCCTGGAAGGCAGAGATTGCAGTGAGCTGAGATGGCGCCACTATAGGTACCTCTAGAGGCTATTACTAGATCGGAAGAGCGTCG
>rs10744151:C:1-95:1
ACTGGCCGCTTCACTGTGCCTGTAGTTCCAACTACTCAGGAGGCTGCGGTGAGAGGATGGCTACAGCCTGGAAGGCAGAGATTGCAGTGAGCTGAGATGGCGCCACTATAGGTACCTCTAGAGCACTAGGAGAGATCGGAAGAGCGTCG
>rs10744151:C:1-95:2
ACTGGCCGCTTCACTGTGCCTGTAGTTCCAACTACTCAGGAGGCTGCGGTGAGAGGATGGCTACAGCCTGGAAGGCAGAGATTGCAGTGAGCTGAGATGGCGCCACTATAGGTACCTCTAGAGCATGGAACGAGATCGGAAGAGCGTCG
>rs10744151:C:1-95:3
ACTGGCCGCTTCACTGTGCCTGTAGTTCCAACTACTCAGGAGGCTGCGGTGAGAGGATGGCTACAGCCTGGAAGGCAGAGATTGCAGTGAGCTGAGATGGCGCCACTATAGGTACCTCTAGAAGGATGGTACAGATCGGAAGAGCGTCG
>rs10744151:C:1-95:4
ACTGGCCGCTTCACTGTGCCTGTAGTTCCAACTACTCAGGAGGCTGCGGTGAGAGGATGGCTACAGCCTGGAAGGCAGAGATTGCAGTGAGCTGAGATGGCGCCACTATAGGTACCTCTAGATTGAGGGCGGAGATCGGAAGAGCGTCG
>rs10744151:G:1-95:0
ACTGGCCGCTTCACTGTGCCTGTAGTTCCAACTACTCAGGAGGCTGCGGTGAGAGGATGGCTAGAGCCTGGAAGGCAGAGATTGCAGTGAGCTGAGATGGCGCCACTATAGGTACCTCTAGATATAGTCTACAGATCGGAAGAGCGTCG
>rs10744151:G:1-95:1
ACTGGCCGCTTCACTGTGCCTGTAGTTCCAACTACTCAGGAGGCTGCGGTGAGAGGATGGCTAGAGCCTGGAAGGCAGAGATTGCAGTGAGCTGAGATGGCGCCACTATAGGTACCTCTAGACTGTAGCCGTAGATCGGAAGAGCGTCG
>rs10744151:G:1-95:2
ACTGGCCGCTTCACTGTGCCTGTAGTTCCAACTACTCAGGAGGCTGCGGTGAGAGGATGGCTAGAGCCTGGAAGGCAGAGATTGCAGTGAGCTGAGATGGCGCCACTATAGGTACCTCTAGAAAGCTTCTACAGATCGGAAGAGCGTCG
>rs10744151:G:1-95:3
ACTGGCCGCTTCACTGTGCCTGTAGTTCCAACTACTCAGGAGGCTGCGGTGAGAGGATGGCTAGAGCCTGGAAGGCAGAGATTGCAGTGAGCTGAGATGGCGCCACTATAGGTACCTCTAGACTATAATTTTAGATCGGAAGAGCGTCG
>rs10744151:G:1-95:4
ACTGGCCGCTTCACTGTGCCTGTAGTTCCAACTACTCAGGAGGCTGCGGTGAGAGGATGGCTAGAGCCTGGAAGGCAGAGATTGCAGTGAGCTGAGATGGCGCCACTATAGGTACCTCTAGATTCGGTTATAAGATCGGAAGAGCGTCG
>rs10744560:C:1-95:0
ACTGGCCGCTTCACTGGAGGGTCCTGAGCATGCGGCATTAGATGGAGAAACTGCCTCCAGTCTCACTCATCGTGCTGAGATGGGTTGCATGGCACACCACTCTTAGCACAGGTACCTCTAGAATATCCTCTTAGATCGGAAGAGCGTCG
>rs10744560:C:1-95:1
ACTGGCCGCTTCACTGGAGGGTCCTGAGCATGCGGCATTAGATGGAGAAACTGCCTCCAGTCTCACTCATCGTGCTGAGATGGGTTGCATGGCACACCACTCTTAGCACAGGTACCTCTAGATCAGTCAGGAAGATCGGAAGAGCGTCG
>rs10744560:C:1-95:2
ACTGGCCGCTTCACTGGAGGGTCCTGAGCATGCGGCATTAGATGGAGAAACTGCCTCCAGTCTCACTCATCGTGCTGAGATGGGTTGCATGGCACACCACTCTTAGCACAGGTACCTCTAGATGAGTACTCTAGATCGGAAGAGCGTCG
>rs10744560:C:1-95:3
ACTGGCCGCTTCACTGGAGGGTCCTGAGCATGCGGCATTAGATGGAGAAACTGCCTCCAGTCTCACTCATCGTGCTGAGATGGGTTGCATGGCACACCACTCTTAGCACAGGTACCTCTAGACCGATTTAAGAGATCGGAAGAGCGTCG
>rs10744560:C:1-95:4
ACTGGCCGCTTCACTGGAGGGTCCTGAGCATGCGGCATTAGATGGAGAAACTGCCTCCAGTCTCACTCATCGTGCTGAGATGGGTTGCATGGCACACCACTCTTAGCACAGGTACCTCTAGAGCCGAGTCCCAGATCGGAAGAGCGTCG
>rs10744560:T:1-95:0
ACTGGCCGCTTCACTGGAGGGTCCTGAGCATGCGGCATTAGATGGAGAAACTGCCTCCAGTCTTACTCATCGTGCTGAGATGGGTTGCATGGCACACCACTCTTAGCACAGGTACCTCTAGAGTGACGCGAGAGATCGGAAGAGCGTCG
>rs10744560:T:1-95:1
ACTGGCCGCTTCACTGGAGGGTCCTGAGCATGCGGCATTAGATGGAGAAACTGCCTCCAGTCTTACTCATCGTGCTGAGATGGGTTGCATGGCACACCACTCTTAGCACAGGTACCTCTAGAAATAATCTTCAGATCGGAAGAGCGTCG
>rs10744560:T:1-95:2
ACTGGCCGCTTCACTGGAGGGTCCTGAGCATGCGGCATTAGATGGAGAAACTGCCTCCAGTCTTACTCATCGTGCTGAGATGGGTTGCATGGCACACCACTCTTAGCACAGGTACCTCTAGATCGTTTGCGAAGATCGGAAGAGCGTCG
>rs10744560:T:1-95:3
ACTGGCCGCTTCACTGGAGGGTCCTGAGCATGCGGCATTAGATGGAGAAACTGCCTCCAGTCTTACTCATCGTGCTGAGATGGGTTGCATGGCACACCACTCTTAGCACAGGTACCTCTAGAGTACCCACCTAGATCGGAAGAGCGTCG
>rs10744560:T:1-95:4
ACTGGCCGCTTCACTGGAGGGTCCTGAGCATGCGGCATTAGATGGAGAAACTGCCTCCAGTCTTACTCATCGTGCTGAGATGGGTTGCATGGCACACCACTCTTAGCACAGGTACCTCTAGATTTCAAGAGTAGATCGGAAGAGCGTCG
>rs10750450:G:1-95:0
ACTGGCCGCTTCACTGTCGCCCAGCCCATGGCTGGTGGTTCACTGCAGTCTCCTTCTGCTGGGGTCATCCACCCTGCACTCCCTCCCTAATTCCAGTGGTCCTCTTGGATGGTACCTCTAGATTCACGCTCGAGATCGGAAGAGCGTCG
>rs10750450:G:1-95:1
ACTGGCCGCTTCACTGTCGCCCAGCCCATGGCTGGTGGTTCACTGCAGTCTCCTTCTGCTGGGGTCATCCACCCTGCACTCCCTCCCTAATTCCAGTGGTCCTCTTGGATGGTACCTCTAGACCGGTAGAAAAGATCGGAAGAGCGTCG
>rs10750450:G:1-95:2
ACTGGCCGCTTCACTGTCGCCCAGCCCATGGCTGGTGGTTCACTGCAGTCTCCTTCTGCTGGGGTCATCCACCCTGCACTCCCTCCCTAATTCCAGTGGTCCTCTTGGATGGTACCTCTAGACATCAGGGGTAGATCGGAAGAGCGTCG
>rs10750450:G:1-95:3
ACTGGCCGCTTCACTGTCGCCCAGCCCATGGCTGGTGGTTCACTGCAGTCTCCTTCTGCTGGGGTCATCCACCCTGCACTCCCTCCCTAATTCCAGTGGTCCTCTTGGATGGTACCTCTAGATGGAAAAATGAGATCGGAAGAGCGTCG
>rs10750450:G:1-95:4
ACTGGCCGCTTCACTGTCGCCCAGCCCATGGCTGGTGGTTCACTGCAGTCTCCTTCTGCTGGGGTCATCCACCCTGCACTCCCTCCCTAATTCCAGTGGTCCTCTTGGATGGTACCTCTAGAGACTGTAGCCAGATCGGAAGAGCGTCG
>rs10750450:T:1-95:0
ACTGGCCGCTTCACTGTCGCCCAGCCCATGGCTGGTGGTTCACTGCAGTCTCCTTCTGCTGGGTTCATCCACCCTGCACTCCCTCCCTAATTCCAGTGGTCCTCTTGGATGGTACCTCTAGAGGACTAAGAGAGATCGGAAGAGCGTCG
>rs10750450:T:1-95:1
ACTGGCCGCTTCACTGTCGCCCAGCCCATGGCTGGTGGTTCACTGCAGTCTCCTTCTGCTGGGTTCATCCACCCTGCACTCCCTCCCTAATTCCAGTGGTCCTCTTGGATGGTACCTCTAGACCCAAAAAGGAGATCGGAAGAGCGTCG
>rs10750450:T:1-95:2
ACTGGCCGCTTCACTGTCGCCCAGCCCATGGCTGGTGGTTCACTGCAGTCTCCTTCTGCTGGGTTCATCCACCCTGCACTCCCTCCCTAATTCCAGTGGTCCTCTTGGATGGTACCTCTAGACCTGAGGTTCAGATCGGAAGAGCGTCG
>rs10750450:T:1-95:3
ACTGGCCGCTTCACTGTCGCCCAGCCCATGGCTGGTGGTTCACTGCAGTCTCCTTCTGCTGGGTTCATCCACCCTGCACTCCCTCCCTAATTCCAGTGGTCCTCTTGGATGGTACCTCTAGACATGTAGCAAAGATCGGAAGAGCGTCG
>rs10750450:T:1-95:4
ACTGGCCGCTTCACTGTCGCCCAGCCCATGGCTGGTGGTTCACTGCAGTCTCCTTCTGCTGGGTTCATCCACCCTGCACTCCCTCCCTAATTCCAGTGGTCCTCTTGGATGGTACCTCTAGAGGACTCTCTCAGATCGGAAGAGCGTCG
>rs10764493:A:1-95:0
ACTGGCCGCTTCACTGCCCTCTTCGGTGTAGTATTTAAGGCCAGTGAATTAAACTAACAAAAGACACATCTCACAGGATACGAGACATGCAATTTTATTAACATTTTACAGGTACCTCTAGATCTAGCACCGAGATCGGAAGAGCGTCG
>rs10764493:A:1-95:1
ACTGGCCGCTTCACTGCCCTCTTCGGTGTAGTATTTAAGGCCAGTGAATTAAACTAACAAAAGACACATCTCACAGGATACGAGACATGCAATTTTATTAACATTTTACAGGTACCTCTAGAGCACACAGGGAGATCGGAAGAGCGTCG
>rs10764493:A:1-95:2
ACTGGCCGCTTCACTGCCCTCTTCGGTGTAGTATTTAAGGCCAGTGAATTAAACTAACAAAAGACACATCTCACAGGATACGAGACATGCAATTTTATTAACATTTTACAGGTACCTCTAGAACTGTCGTGGAGATCGGAAGAGCGTCG
>rs10764493:A:1-95:3
ACTGGCCGCTTCACTGCCCTCTTCGGTGTAGTATTTAAGGCCAGTGAATTAAACTAACAAAAGACACATCTCACAGGATACGAGACATGCAATTTTATTAACATTTTACAGGTACCTCTAGATTATCAGAGTAGATCGGAAGAGCGTCG
>rs10764493:A:1-95:4
ACTGGCCGCTTCACTGCCCTCTTCGGTGTAGTATTTAAGGCCAGTGAATTAAACTAACAAAAGACACATCTCACAGGATACGAGACATGCAATTTTATTAACATTTTACAGGTACCTCTAGACCGGCATAGGAGATCGGAAGAGCGTCG
>rs10764493:G:1-95:0
ACTGGCCGCTTCACTGCCCTCTTCGGTGTAGTATTTAAGGCCAGTGAATTAAACTAACAAAAGGCACATCTCACAGGATACGAGACATGCAATTTTATTAACATTTTACAGGTACCTCTAGAGGCCATTCCCAGATCGGAAGAGCGTCG
>rs10764493:G:1-95:1
ACTGGCCGCTTCACTGCCCTCTTCGGTGTAGTATTTAAGGCCAGTGAATTAAACTAACAAAAGGCACATCTCACAGGATACGAGACATGCAATTTTATTAACATTTTACAGGTACCTCTAGAGACATTATATAGATCGGAAGAGCGTCG
>rs10764493:G:1-95:2
ACTGGCCGCTTCACTGCCCTCTTCGGTGTAGTATTTAAGGCCAGTGAATTAAACTAACAAAAGGCACATCTCACAGGATACGAGACATGCAATTTTATTAACATTTTACAGGTACCTCTAGAGGATTTCAGCAGATCGGAAGAGCGTCG
>rs10764493:G:1-95:3
ACTGGCCGCTTCACTGCCCTCTTCGGTGTAGTATTTAAGGCCAGTGAATTAAACTAACAAAAGGCACATCTCACAGGATACGAGACATGCAATTTTATTAACATTTTACAGGTACCTCTAGAGAATTACTGGAGATCGGAAGAGCGTCG
>rs10764493:G:1-95:4
ACTGGCCGCTTCACTGCCCTCTTCGGTGTAGTATTTAAGGCCAGTGAATTAAACTAACAAAAGGCACATCTCACAGGATACGAGACATGCAATTTTATTAACATTTTACAGGTACCTCTAGAGGGGGGATCTAGATCGGAAGAGCGTCG
>rs10773002:A:1-95:0
ACTGGCCGCTTCACTGTACTGAACTTCATGAAATATGATCTTTTAATAGACACTAAGGATTCTATTCCTTCTAATACATGACTCCCAGAGGCCACTGGGAATGACATCCCGGTACCTCTAGACTAAAGACTAAGATCGGAAGAGCGTCG
>rs10773002:A:1-95:1
ACTGGCCGCTTCACTGTACTGAACTTCATGAAATATGATCTTTTAATAGACACTAAGGATTCTATTCCTTCTAATACATGACTCCCAGAGGCCACTGGGAATGACATCCCGGTACCTCTAGAGCGCGAAAGTAGATCGGAAGAGCGTCG
>rs10773002:A:1-95:2
ACTGGCCGCTTCACTGTACTGAACTTCATGAAATATGATCTTTTAATAGACACTAAGGATTCTATTCCTTCTAATACATGACTCCCAGAGGCCACTGGGAATGACATCCCGGTACCTCTAGACAGTCATGAGAGATCGGAAGAGCGTCG
>rs10773002:A:1-95:3
ACTGGCCGCTTCACTGTACTGAACTTCATGAAATATGATCTTTTAATAGACACTAAGGATTCTATTCCTTCTAATACATGACTCCCAGAGGCCACTGGGAATGACATCCCGGTACCTCTAGAATTGATACATAGATCGGAAGAGCGTCG
>rs10773002:A:1-95:4
ACTGGCCGCTTCACTGTACTGAACTTCATGAAATATGATCTTTTAATAGACACTAAGGATTCTATTCCTTCTAATACATGACTCCCAGAGGCCACTGGGAATGACATCCCGGTACCTCTAGAGGCAACCTCTAGATCGGAAGAGCGTCG
>rs10773002:T:1-95:0
ACTGGCCGCTTCACTGTACTGAACTTCATGAAATATGATCTTTTAATAGACACTAAGGATTCTTTTCCTTCTAATACATGACTCCCAGAGGCCACTGGGAATGACATCCCGGTACCTCTAGACTGAACGATGAGATCGGAAGAGCGTCG
>rs10773002:T:1-95:1
ACTGGCCGCTTCACTGTACTGAACTTCATGAAATATGATCTTTTAATAGACACTAAGGATTCTTTTCCTTCTAATACATGACTCCCAGAGGCCACTGGGAATGACATCCCGGTACCTCTAGAAGCAGTGCAGAGATCGGAAGAGCGTCG
>rs10773002:T:1-95:2
ACTGGCCGCTTCACTGTACTGAACTTCATGAAATATGATCTTTTAATAGACACTAAGGATTCTTTTCCTTCTAATACATGACTCCCAGAGGCCACTGGGAATGACATCCCGGTACCTCTAGACCCATGGGTCAGATCGGAAGAGCGTCG
>rs10773002:T:1-95:3
ACTGGCCGCTTCACTGTACTGAACTTCATGAAATATGATCTTTTAATAGACACTAAGGATTCTTTTCCTTCTAATACATGACTCCCAGAGGCCACTGGGAATGACATCCCGGTACCTCTAGATCGCCTTCCAAGATCGGAAGAGCGTCG
>rs10773002:T:1-95:4
ACTGGCCGCTTCACTGTACTGAACTTCATGAAATATGATCTTTTAATAGACACTAAGGATTCTTTTCCTTCTAATACATGACTCCCAGAGGCCACTGGGAATGACATCCCGGTACCTCTAGATGAAATTCGTAGATCGGAAGAGCGTCG
>rs10774035:C:1-95:0
ACTGGCCGCTTCACTGCAAACCTCAGGAGACCAGAAGTAAGTTGCCTCTTTAAGAAGCAGAGCCGCTTTGAGATGTTGCAAGGGGGAGCTAAGAGCAGGGCAGAATTTTCGGTACCTCTAGATTGGCGAACTAGATCGGAAGAGCGTCG
>rs10774035:C:1-95:1
ACTGGCCGCTTCACTGCAAACCTCAGGAGACCAGAAGTAAGTTGCCTCTTTAAGAAGCAGAGCCGCTTTGAGATGTTGCAAGGGGGAGCTAAGAGCAGGGCAGAATTTTCGGTACCTCTAGAACCTAGTACCAGATCGGAAGAGCGTCG
>rs10774035:C:1-95:2
ACTGGCCGCTTCACTGCAAACCTCAGGAGACCAGAAGTAAGTTGCCTCTTTAAGAAGCAGAGCCGCTTTGAGATGTTGCAAGGGGGAGCTAAGAGCAGGGCAGAATTTTCGGTACCTCTAGAATTGCGATGAAGATCGGAAGAGCGTCG
>rs10774035:C:1-95:3
ACTGGCCGCTTCACTGCAAACCTCAGGAGACCAGAAGTAAGTTGCCTCTTTAAGAAGCAGAGCCGCTTTGAGATGTTGCAAGGGGGAGCTAAGAGCAGGGCAGAATTTTCGGTACCTCTAGACTAGGAGCGTAGATCGGAAGAGCGTCG
>rs10774035:C:1-95:4
ACTGGCCGCTTCACTGCAAACCTCAGGAGACCAGAAGTAAGTTGCCTCTTTAAGAAGCAGAGCCGCTTTGAGATGTTGCAAGGGGGAGCTAAGAGCAGGGCAGAATTTTCGGTACCTCTAGAAGCGCGCAATAGATCGGAAGAGCGTCG
>rs10774035:T:1-95:0
ACTGGCCGCTTCACTGCAAACCTCAGGAGACCAGAAGTAAGTTGCCTCTTTAAGAAGCAGAGCTGCTTTGAGATGTTGCAAGGGGGAGCTAAGAGCAGGGCAGAATTTTCGGTACCTCTAGAAGATCAGCCCAGATCGGAAGAGCGTCG
>rs10774035:T:1-95:1
ACTGGCCGCTTCACTGCAAACCTCAGGAGACCAGAAGTAAGTTGCCTCTTTAAGAAGCAGAGCTGCTTTGAGATGTTGCAAGGGGGAGCTAAGAGCAGGGCAGAATTTTCGGTACCTCTAGACCAATTTTTGAGATCGGAAGAGCGTCG
>rs10774035:T:1-95:2
ACTGGCCGCTTCACTGCAAACCTCAGGAGACCAGAAGTAAGTTGCCTCTTTAAGAAGCAGAGCTGCTTTGAGATGTTGCAAGGGGGAGCTAAGAGCAGGGCAGAATTTTCGGTACCTCTAGACCGGCCAACAAGATCGGAAGAGCGTCG
>rs10774035:T:1-95:3
ACTGGCCGCTTCACTGCAAACCTCAGGAGACCAGAAGTAAGTTGCCTCTTTAAGAAGCAGAGCTGCTTTGAGATGTTGCAAGGGGGAGCTAAGAGCAGGGCAGAATTTTCGGTACCTCTAGATATCGTCTGTAGATCGGAAGAGCGTCG
>rs10774035:T:1-95:4
ACTGGCCGCTTCACTGCAAACCTCAGGAGACCAGAAGTAAGTTGCCTCTTTAAGAAGCAGAGCTGCTTTGAGATGTTGCAAGGGGGAGCTAAGAGCAGGGCAGAATTTTCGGTACCTCTAGACAGGCCCACGAGATCGGAAGAGCGTCG
>rs10774036:C:1-95:0
ACTGGCCGCTTCACTGCTCACAGGAGATGGCTCCTGTCCTCCCCATCTCCCTCCCACCATAACCGCTCACCAAAAATTGACTTGTTTTCTCTGATGCTGCTTTATTGCATGGTACCTCTAGAGAGTTCACCGAGATCGGAAGAGCGTCG
>rs10774036:C:1-95:1
ACTGGCCGCTTCACTGCTCACAGGAGATGGCTCCTGTCCTCCCCATCTCCCTCCCACCATAACCGCTCACCAAAAATTGACTTGTTTTCTCTGATGCTGCTTTATTGCATGGTACCTCTAGAGATACAGCTCAGATCGGAAGAGCGTCG
>rs10774036:C:1-95:2
ACTGGCCGCTTCACTGCTCACAGGAGATGGCTCCTGTCCTCCCCATCTCCCTCCCACCATAACCGCTCACCAAAAATTGACTTGTTTTCTCTGATGCTGCTTTATTGCATGGTACCTCTAGAAATGCCGACGAGATCGGAAGAGCGTCG
>rs10774036:C:1-95:3
ACTGGCCGCTTCACTGCTCACAGGAGATGGCTCCTGTCCTCCCCATCTCCCTCCCACCATAACCGCTCACCAAAAATTGACTTGTTTTCTCTGATGCTGCTTTATTGCATGGTACCTCTAGATTAGCTGCGGAGATCGGAAGAGCGTCG
>rs10774036:C:1-95:4
ACTGGCCGCTTCACTGCTCACAGGAGATGGCTCCTGTCCTCCCCATCTCCCTCCCACCATAACCGCTCACCAAAAATTGACTTGTTTTCTCTGATGCTGCTTTATTGCATGGTACCTCTAGAAGCACATATGAGATCGGAAGAGCGTCG
>rs10774036:T:1-95:0
ACTGGCCGCTTCACTGCTCACAGGAGATGGCTCCTGTCCTCCCCATCTCCCTCCCACCATAACTGCTCACCAAAAATTGACTTGTTTTCTCTGATGCTGCTTTATTGCATGGTACCTCTAGAGATTTTGGAAAGATCGGAAGAGCGTCG
>rs10774036:T:1-95:1
ACTGGCCGCTTCACTGCTCACAGGAGATGGCTCCTGTCCTCCCCATCTCCCTCCCACCATAACTGCTCACCAAAAATTGACTTGTTTTCTCTGATGCTGCTTTATTGCATGGTACCTCTAGAGAGTATCGATAGATCGGAAGAGCGTCG
>rs10774036:T:1-95:2
ACTGGCCGCTTCACTGCTCACAGGAGATGGCTCCTGTCCTCCCCATCTCCCTCCCACCATAACTGCTCACCAAAAATTGACTTGTTTTCTCTGATGCTGCTTTATTGCATGGTACCTCTAGAAGAGGATCATAGATCGGAAGAGCGTCG
>rs10774036:T:1-95:3
ACTGGCCGCTTCACTGCTCACAGGAGATGGCTCCTGTCCTCCCCATCTCCCTCCCACCATAACTGCTCACCAAAAATTGACTTGTTTTCTCTGATGCTGCTTTATTGCATGGTACCTCTAGAGAAAAATTTAAGATCGGAAGAGCGTCG
>rs10774036:T:1-95:4
ACTGGCCGCTTCACTGCTCACAGGAGATGGCTCCTGTCCTCCCCATCTCCCTCCCACCATAACTGCTCACCAAAAATTGACTTGTTTTCTCTGATGCTGCTTTATTGCATGGTACCTCTAGACGTCATAGGTAGATCGGAAGAGCGTCG
>rs10779702:A:1-95:0
ACTGGCCGCTTCACTGGACCTGCTCCCTTCTGAGTGAGCGGGGGCCGGGCTGCCAGCAGCCTCAACGGCATACAAGGGGCAGAGGAAAGTGGATGGTCCCACCCACCTGCGGTACCTCTAGACCATGTACGAAGATCGGAAGAGCGTCG
>rs10779702:A:1-95:1
ACTGGCCGCTTCACTGGACCTGCTCCCTTCTGAGTGAGCGGGGGCCGGGCTGCCAGCAGCCTCAACGGCATACAAGGGGCAGAGGAAAGTGGATGGTCCCACCCACCTGCGGTACCTCTAGAAATCCTACATAGATCGGAAGAGCGTCG
>rs10779702:A:1-95:2
ACTGGCCGCTTCACTGGACCTGCTCCCTTCTGAGTGAGCGGGGGCCGGGCTGCCAGCAGCCTCAACGGCATACAAGGGGCAGAGGAAAGTGGATGGTCCCACCCACCTGCGGTACCTCTAGATAACAAAGGTAGATCGGAAGAGCGTCG
>rs10779702:A:1-95:3
ACTGGCCGCTTCACTGGACCTGCTCCCTTCTGAGTGAGCGGGGGCCGGGCTGCCAGCAGCCTCAACGGCATACAAGGGGCAGAGGAAAGTGGATGGTCCCACCCACCTGCGGTACCTCTAGACAGGCCCATAAGATCGGAAGAGCGTCG
>rs10779702:A:1-95:4
ACTGGCCGCTTCACTGGACCTGCTCCCTTCTGAGTGAGCGGGGGCCGGGCTGCCAGCAGCCTCAACGGCATACAAGGGGCAGAGGAAAGTGGATGGTCCCACCCACCTGCGGTACCTCTAGAACATATGACGAGATCGGAAGAGCGTCG
>rs10779702:G:1-95:0
ACTGGCCGCTTCACTGGACCTGCTCCCTTCTGAGTGAGCGGGGGCCGGGCTGCCAGCAGCCTCGACGGCATACAAGGGGCAGAGGAAAGTGGATGGTCCCACCCACCTGCGGTACCTCTAGAAGCACAGGGGAGATCGGAAGAGCGTCG
>rs10779702:G:1-95:1
ACTGGCCGCTTCACTGGACCTGCTCCCTTCTGAGTGAGCGGGGGCCGGGCTGCCAGCAGCCTCGACGGCATACAAGGGGCAGAGGAAAGTGGATGGTCCCACCCACCTGCGGTACCTCTAGATAAGGAATGAAGATCGGAAGAGCGTCG
>rs10779702:G:1-95:2
ACTGGCCGCTTCACTGGACCTGCTCCCTTCTGAGTGAGCGGGGGCCGGGCTGCCAGCAGCCTCGACGGCATACAAGGGGCAGAGGAAAGTGGATGGTCCCACCCACCTGCGGTACCTCTAGATCTTTGTGCGAGATCGGAAGAGCGTCG
>rs10779702:G:1-95:3
ACTGGCCGCTTCACTGGACCTGCTCCCTTCTGAGTGAGCGGGGGCCGGGCTGCCAGCAGCCTCGACGGCATACAAGGGGCAGAGGAAAGTGGATGGTCCCACCCACCTGCGGTACCTCTAGAATTAAATGATAGATCGGAAGAGCGTCG
>rs10779702:G:1-95:4
ACTGGCCGCTTCACTGGACCTGCTCCCTTCTGAGTGAGCGGGGGCCGGGCTGCCAGCAGCCTCGACGGCATACAAGGGGCAGAGGAAAGTGGATGGTCCCACCCACCTGCGGTACCTCTAGAAAGATCAAATAGATCGGAAGAGCGTCG
>rs1078323:G:1-95:0
ACTGGCCGCTTCACTGTGCAGTGCAGTACGGTACAAGCAGCTGATTGAATGAACGAATACTACGGGTCAGTGCTTTCGGAGTGTTCCTGTGCTTGGTTTCAAGTTTCTAAGGTACCTCTAGAGGTACAAACCAGATCGGAAGAGCGTCG
>rs1078323:G:1-95:1
ACTGGCCGCTTCACTGTGCAGTGCAGTACGGTACAAGCAGCTGATTGAATGAACGAATACTACGGGTCAGTGCTTTCGGAGTGTTCCTGTGCTTGGTTTCAAGTTTCTAAGGTACCTCTAGAACCTCACAGTAGATCGGAAGAGCGTCG
>rs1078323:G:1-95:2
ACTGGCCGCTTCACTGTGCAGTGCAGTACGGTACAAGCAGCTGATTGAATGAACGAATACTACGGGTCAGTGCTTTCGGAGTGTTCCTGTGCTTGGTTTCAAGTTTCTAAGGTACCTCTAGATTGGTTGGTGAGATCGGAAGAGCGTCG
>rs1078323:G:1-95:3
ACTGGCCGCTTCACTGTGCAGTGCAGTACGGTACAAGCAGCTGATTGAATGAACGAATACTACGGGTCAGTGCTTTCGGAGTGTTCCTGTGCTTGGTTTCAAGTTTCTAAGGTACCTCTAGATATTCGCTCCAGATCGGAAGAGCGTCG
>rs1078323:G:1-95:4
ACTGGCCGCTTCACTGTGCAGTGCAGTACGGTACAAGCAGCTGATTGAATGAACGAATACTACGGGTCAGTGCTTTCGGAGTGTTCCTGTGCTTGGTTTCAAGTTTCTAAGGTACCTCTAGACGTATCAATTAGATCGGAAGAGCGTCG
>rs1078323:T:1-95:0
ACTGGCCGCTTCACTGTGCAGTGCAGTACGGTACAAGCAGCTGATTGAATGAACGAATACTACTGGTCAGTGCTTTCGGAGTGTTCCTGTGCTTGGTTTCAAGTTTCTAAGGTACCTCTAGAATCATTATATAGATCGGAAGAGCGTCG
>rs1078323:T:1-95:1
ACTGGCCGCTTCACTGTGCAGTGCAGTACGGTACAAGCAGCTGATTGAATGAACGAATACTACTGGTCAGTGCTTTCGGAGTGTTCCTGTGCTTGGTTTCAAGTTTCTAAGGTACCTCTAGACCGACTGCTGAGATCGGAAGAGCGTCG
>rs1078323:T:1-95:2
ACTGGCCGCTTCACTGTGCAGTGCAGTACGGTACAAGCAGCTGATTGAATGAACGAATACTACTGGTCAGTGCTTTCGGAGTGTTCCTGTGCTTGGTTTCAAGTTTCTAAGGTACCTCTAGAATGTTAAAGGAGATCGGAAGAGCGTCG
>rs1078323:T:1-95:3
ACTGGCCGCTTCACTGTGCAGTGCAGTACGGTACAAGCAGCTGATTGAATGAACGAATACTACTGGTCAGTGCTTTCGGAGTGTTCCTGTGCTTGGTTTCAAGTTTCTAAGGTACCTCTAGAGGATCGGCTAAGATCGGAAGAGCGTCG
>rs1078323:T:1-95:4
ACTGGCCGCTTCACTGTGCAGTGCAGTACGGTACAAGCAGCTGATTGAATGAACGAATACTACTGGTCAGTGCTTTCGGAGTGTTCCTGTGCTTGGTTTCAAGTTTCTAAGGTACCTCTAGAGTACCAGAACAGATCGGAAGAGCGTCG
>rs10786715:C:1-95:0
ACTGGCCGCTTCACTGAGGGAATGAAGTATAACATACCTGTATCCTACATGGTACATAGGTAACTGTGGCACCTGCTACATATAAATCATGTAGGGAATTTTGAAATATAGGTACCTCTAGACGCAATTGCGAGATCGGAAGAGCGTCG
>rs10786715:C:1-95:1
ACTGGCCGCTTCACTGAGGGAATGAAGTATAACATACCTGTATCCTACATGGTACATAGGTAACTGTGGCACCTGCTACATATAAATCATGTAGGGAATTTTGAAATATAGGTACCTCTAGACTCGACCACCAGATCGGAAGAGCGTCG
>rs10786715:C:1-95:2
ACTGGCCGCTTCACTGAGGGAATGAAGTATAACATACCTGTATCCTACATGGTACATAGGTAACTGTGGCACCTGCTACATATAAATCATGTAGGGAATTTTGAAATATAGGTACCTCTAGAGTAGAAACTAAGATCGGAAGAGCGTCG
>rs10786715:C:1-95:3
ACTGGCCGCTTCACTGAGGGAATGAAGTATAACATACCTGTATCCTACATGGTACATAGGTAACTGTGGCACCTGCTACATATAAATCATGTAGGGAATTTTGAAATATAGGTACCTCTAGATACGTGGGAGAGATCGGAAGAGCGTCG
>rs10786715:C:1-95:4
ACTGGCCGCTTCACTGAGGGAATGAAGTATAACATACCTGTATCCTACATGGTACATAGGTAACTGTGGCACCTGCTACATATAAATCATGTAGGGAATTTTGAAATATAGGTACCTCTAGAGAGGCCTCAAAGATCGGAAGAGCGTCG
>rs10786715:G:1-95:0
ACTGGCCGCTTCACTGAGGGAATGAAGTATAACATACCTGTATCCTACATGGTACATAGGTAAGTGTGGCACCTGCTACATATAAATCATGTAGGGAATTTTGAAATATAGGTACCTCTAGAGAATGTGTAAAGATCGGAAGAGCGTCG
>rs10786715:G:1-95:1
ACTGGCCGCTTCACTGAGGGAATGAAGTATAACATACCTGTATCCTACATGGTACATAGGTAAGTGTGGCACCTGCTACATATAAATCATGTAGGGAATTTTGAAATATAGGTACCTCTAGATCGACGGAGTAGATCGGAAGAGCGTCG
>rs10786715:G:1-95:2
ACTGGCCGCTTCACTGAGGGAATGAAGTATAACATACCTGTATCCTACATGGTACATAGGTAAGTGTGGCACCTGCTACATATAAATCATGTAGGGAATTTTGAAATATAGGTACCTCTAGATGTCGCAGTTAGATCGGAAGAGCGTCG
>rs10786715:G:1-95:3
ACTGGCCGCTTCACTGAGGGAATGAAGTATAACATACCTGTATCCTACATGGTACATAGGTAAGTGTGGCACCTGCTACATATAAATCATGTAGGGAATTTTGAAATATAGGTACCTCTAGATACAATCTGAAGATCGGAAGAGCGTCG
>rs10786715:G:1-95:4
ACTGGCCGCTTCACTGAGGGAATGAAGTATAACATACCTGTATCCTACATGGTACATAGGTAAGTGTGGCACCTGCTACATATAAATCATGTAGGGAATTTTGAAATATAGGTACCTCTAGAACGCCAGAGCAGATCGGAAGAGCGTCG
>rs10786716:C:1-95:0
ACTGGCCGCTTCACTGTCATGAGACTTTTCCAAACTGTCAAAGAACATATACTCCTGGCCGGGCGTGGTGGCTCACGCCTGTAATCCCACCACTTTGGGAGGCCGAGGCAGGTACCTCTAGATCTCCCGACCAGATCGGAAGAGCGTCG
>rs10786716:C:1-95:1
ACTGGCCGCTTCACTGTCATGAGACTTTTCCAAACTGTCAAAGAACATATACTCCTGGCCGGGCGTGGTGGCTCACGCCTGTAATCCCACCACTTTGGGAGGCCGAGGCAGGTACCTCTAGAATTTCGACCGAGATCGGAAGAGCGTCG
>rs10786716:C:1-95:2
ACTGGCCGCTTCACTGTCATGAGACTTTTCCAAACTGTCAAAGAACATATACTCCTGGCCGGGCGTGGTGGCTCACGCCTGTAATCCCACCACTTTGGGAGGCCGAGGCAGGTACCTCTAGAAGGAGTTACGAGATCGGAAGAGCGTCG
>rs10786716:C:1-95:3
ACTGGCCGCTTCACTGTCATGAGACTTTTCCAAACTGTCAAAGAACATATACTCCTGGCCGGGCGTGGTGGCTCACGCCTGTAATCCCACCACTTTGGGAGGCCGAGGCAGGTACCTCTAGATGGTCCAAACAGATCGGAAGAGCGTCG
>rs10786716:C:1-95:4
ACTGGCCGCTTCACTGTCATGAGACTTTTCCAAACTGTCAAAGAACATATACTCCTGGCCGGGCGTGGTGGCTCACGCCTGTAATCCCACCACTTTGGGAGGCCGAGGCAGGTACCTCTAGACAGTCGCAGGAGATCGGAAGAGCGTCG
>rs10786716:T:1-95:0
ACTGGCCGCTTCACTGTCATGAGACTTTTCCAAACTGTCAAAGAACATATACTCCTGGCCGGGTGTGGTGGCTCACGCCTGTAATCCCACCACTTTGGGAGGCCGAGGCAGGTACCTCTAGAAGCTTTTATGAGATCGGAAGAGCGTCG
>rs10786716:T:1-95:1
ACTGGCCGCTTCACTGTCATGAGACTTTTCCAAACTGTCAAAGAACATATACTCCTGGCCGGGTGTGGTGGCTCACGCCTGTAATCCCACCACTTTGGGAGGCCGAGGCAGGTACCTCTAGATAGATCATGCAGATCGGAAGAGCGTCG
>rs10786716:T:1-95:2
ACTGGCCGCTTCACTGTCATGAGACTTTTCCAAACTGTCAAAGAACATATACTCCTGGCCGGGTGTGGTGGCTCACGCCTGTAATCCCACCACTTTGGGAGGCCGAGGCAGGTACCTCTAGAAGGGAATTCTAGATCGGAAGAGCGTCG
>rs10786716:T:1-95:3
ACTGGCCGCTTCACTGTCATGAGACTTTTCCAAACTGTCAAAGAACATATACTCCTGGCCGGGTGTGGTGGCTCACGCCTGTAATCCCACCACTTTGGGAGGCCGAGGCAGGTACCTCTAGAGAGTATAGCGAGATCGGAAGAGCGTCG
>rs10786716:T:1-95:4
ACTGGCCGCTTCACTGTCATGAGACTTTTCCAAACTGTCAAAGAACATATACTCCTGGCCGGGTGTGGTGGCTCACGCCTGTAATCCCACCACTTTGGGAGGCCGAGGCAGGTACCTCTAGAACGATGTAATAGATCGGAAGAGCGTCG
>rs10791097:G:1-95:0
ACTGGCCGCTTCACTGTCCTTCTTCCTTCCTGCAGATCCCATGGAATATTCTGGTCTTTTGCAGATATTAAAAGCCCAGTTCAATATTTTATTAAACTCCAAGCTGTCAAGGTACCTCTAGACCTAATAGCTAGATCGGAAGAGCGTCG
>rs10791097:G:1-95:1
ACTGGCCGCTTCACTGTCCTTCTTCCTTCCTGCAGATCCCATGGAATATTCTGGTCTTTTGCAGATATTAAAAGCCCAGTTCAATATTTTATTAAACTCCAAGCTGTCAAGGTACCTCTAGACACACCGCCAAGATCGGAAGAGCGTCG
>rs10791097:G:1-95:2
ACTGGCCGCTTCACTGTCCTTCTTCCTTCCTGCAGATCCCATGGAATATTCTGGTCTTTTGCAGATATTAAAAGCCCAGTTCAATATTTTATTAAACTCCAAGCTGTCAAGGTACCTCTAGAATTACTTCTCAGATCGGAAGAGCGTCG
>rs10791097:G:1-95:3
ACTGGCCGCTTCACTGTCCTTCTTCCTTCCTGCAGATCCCATGGAATATTCTGGTCTTTTGCAGATATTAAAAGCCCAGTTCAATATTTTATTAAACTCCAAGCTGTCAAGGTACCTCTAGATAAGCCTGCAAGATCGGAAGAGCGTCG
>rs10791097:G:1-95:4
ACTGGCCGCTTCACTGTCCTTCTTCCTTCCTGCAGATCCCATGGAATATTCTGGTCTTTTGCAGATATTAAAAGCCCAGTTCAATATTTTATTAAACTCCAAGCTGTCAAGGTACCTCTAGAGCGATCAAGAAGATCGGAAGAGCGTCG
>rs10791097:T:1-95:0
ACTGGCCGCTTCACTGTCCTTCTTCCTTCCTGCAGATCCCATGGAATATTCTGGTCTTTTGCATATATTAAAAGCCCAGTTCAATATTTTATTAAACTCCAAGCTGTCAAGGTACCTCTAGAAGCGTGCTAAAGATCGGAAGAGCGTCG
>rs10791097:T:1-95:1
ACTGGCCGCTTCACTGTCCTTCTTCCTTCCTGCAGATCCCATGGAATATTCTGGTCTTTTGCATATATTAAAAGCCCAGTTCAATATTTTATTAAACTCCAAGCTGTCAAGGTACCTCTAGACGTGGTTTCAAGATCGGAAGAGCGTCG
>rs10791097:T:1-95:2
ACTGGCCGCTTCACTGTCCTTCTTCCTTCCTGCAGATCCCATGGAATATTCTGGTCTTTTGCATATATTAAAAGCCCAGTTCAATATTTTATTAAACTCCAAGCTGTCAAGGTACCTCTAGATTCGTGACACAGATCGGAAGAGCGTCG
>rs10791097:T:1-95:3
ACTGGCCGCTTCACTGTCCTTCTTCCTTCCTGCAGATCCCATGGAATATTCTGGTCTTTTGCATATATTAAAAGCCCAGTTCAATATTTTATTAAACTCCAAGCTGTCAAGGTACCTCTAGACTAACGACTGAGATCGGAAGAGCGTCG
>rs10791097:T:1-95:4
ACTGGCCGCTTCACTGTCCTTCTTCCTTCCTGCAGATCCCATGGAATATTCTGGTCTTTTGCATATATTAAAAGCCCAGTTCAATATTTTATTAAACTCCAAGCTGTCAAGGTACCTCTAGAAGATTTCTTGAGATCGGAAGAGCGTCG
>rs10791098:G:1-95:0
ACTGGCCGCTTCACTGTCCAAGCTGTCAATCACTACCTTTGCCCTGGCTGGGGCTGGGAAACTGGCAGAGACTTGCTTCTTTTCTTTGTTCTCCTGGCTGATCTACCTCCGGTACCTCTAGAACGCACCCTTAGATCGGAAGAGCGTCG
>rs10791098:G:1-95:1
ACTGGCCGCTTCACTGTCCAAGCTGTCAATCACTACCTTTGCCCTGGCTGGGGCTGGGAAACTGGCAGAGACTTGCTTCTTTTCTTTGTTCTCCTGGCTGATCTACCTCCGGTACCTCTAGAGCCTAATTCCAGATCGGAAGAGCGTCG
>rs10791098:G:1-95:2
ACTGGCCGCTTCACTGTCCAAGCTGTCAATCACTACCTTTGCCCTGGCTGGGGCTGGGAAACTGGCAGAGACTTGCTTCTTTTCTTTGTTCTCCTGGCTGATCTACCTCCGGTACCTCTAGACTCTTAACCAAGATCGGAAGAGCGTCG
>rs10791098:G:1-95:3
ACTGGCCGCTTCACTGTCCAAGCTGTCAATCACTACCTTTGCCCTGGCTGGGGCTGGGAAACTGGCAGAGACTTGCTTCTTTTCTTTGTTCTCCTGGCTGATCTACCTCCGGTACCTCTAGAAGGCAGCACCAGATCGGAAGAGCGTCG
>rs10791098:G:1-95:4
ACTGGCCGCTTCACTGTCCAAGCTGTCAATCACTACCTTTGCCCTGGCTGGGGCTGGGAAACTGGCAGAGACTTGCTTCTTTTCTTTGTTCTCCTGGCTGATCTACCTCCGGTACCTCTAGATGGCTCAGTAAGATCGGAAGAGCGTCG
>rs10791098:T:1-95:0
ACTGGCCGCTTCACTGTCCAAGCTGTCAATCACTACCTTTGCCCTGGCTGGGGCTGGGAAACTTGCAGAGACTTGCTTCTTTTCTTTGTTCTCCTGGCTGATCTACCTCCGGTACCTCTAGAGGTCGATCCCAGATCGGAAGAGCGTCG
>rs10791098:T:1-95:1
ACTGGCCGCTTCACTGTCCAAGCTGTCAATCACTACCTTTGCCCTGGCTGGGGCTGGGAAACTTGCAGAGACTTGCTTCTTTTCTTTGTTCTCCTGGCTGATCTACCTCCGGTACCTCTAGACCATTAACTAAGATCGGAAGAGCGTCG
>rs10791098:T:1-95:2
ACTGGCCGCTTCACTGTCCAAGCTGTCAATCACTACCTTTGCCCTGGCTGGGGCTGGGAAACTTGCAGAGACTTGCTTCTTTTCTTTGTTCTCCTGGCTGATCTACCTCCGGTACCTCTAGAGGGGAGAGAGAGATCGGAAGAGCGTCG
>rs10791098:T:1-95:3
ACTGGCCGCTTCACTGTCCAAGCTGTCAATCACTACCTTTGCCCTGGCTGGGGCTGGGAAACTTGCAGAGACTTGCTTCTTTTCTTTGTTCTCCTGGCTGATCTACCTCCGGTACCTCTAGAAAACCCGGGAAGATCGGAAGAGCGTCG
>rs10791098:T:1-95:4
ACTGGCCGCTTCACTGTCCAAGCTGTCAATCACTACCTTTGCCCTGGCTGGGGCTGGGAAACTTGCAGAGACTTGCTTCTTTTCTTTGTTCTCCTGGCTGATCTACCTCCGGTACCTCTAGAACTGTGTGAGAGATCGGAAGAGCGTCG
>rs10791099:C:1-95:0
ACTGGCCGCTTCACTGATGTTGCTGTTGGCTCCTTCAGGGCTGGCCAGGGGTAGAAGGAGAAGCGCAGTGGATGGGAAAGGTCTTCCTTACTTGGTAGGCCCAGGTGTGAGGTACCTCTAGAAAATGGAGACAGATCGGAAGAGCGTCG
>rs10791099:C:1-95:1
ACTGGCCGCTTCACTGATGTTGCTGTTGGCTCCTTCAGGGCTGGCCAGGGGTAGAAGGAGAAGCGCAGTGGATGGGAAAGGTCTTCCTTACTTGGTAGGCCCAGGTGTGAGGTACCTCTAGACGTCCTGGGGAGATCGGAAGAGCGTCG
>rs10791099:C:1-95:2
ACTGGCCGCTTCACTGATGTTGCTGTTGGCTCCTTCAGGGCTGGCCAGGGGTAGAAGGAGAAGCGCAGTGGATGGGAAAGGTCTTCCTTACTTGGTAGGCCCAGGTGTGAGGTACCTCTAGATGCTCATTCCAGATCGGAAGAGCGTCG
>rs10791099:C:1-95:3
ACTGGCCGCTTCACTGATGTTGCTGTTGGCTCCTTCAGGGCTGGCCAGGGGTAGAAGGAGAAGCGCAGTGGATGGGAAAGGTCTTCCTTACTTGGTAGGCCCAGGTGTGAGGTACCTCTAGAGGGGTGCTTAAGATCGGAAGAGCGTCG
>rs10791099:C:1-95:4
ACTGGCCGCTTCACTGATGTTGCTGTTGGCTCCTTCAGGGCTGGCCAGGGGTAGAAGGAGAAGCGCAGTGGATGGGAAAGGTCTTCCTTACTTGGTAGGCCCAGGTGTGAGGTACCTCTAGAAGGGCCCCTTAGATCGGAAGAGCGTCG
>rs10791099:G:1-95:0
ACTGGCCGCTTCACTGATGTTGCTGTTGGCTCCTTCAGGGCTGGCCAGGGGTAGAAGGAGAAGGGCAGTGGATGGGAAAGGTCTTCCTTACTTGGTAGGCCCAGGTGTGAGGTACCTCTAGAATTGTCAGCTAGATCGGAAGAGCGTCG
>rs10791099:G:1-95:1
ACTGGCCGCTTCACTGATGTTGCTGTTGGCTCCTTCAGGGCTGGCCAGGGGTAGAAGGAGAAGGGCAGTGGATGGGAAAGGTCTTCCTTACTTGGTAGGCCCAGGTGTGAGGTACCTCTAGAGGTTTTCATGAGATCGGAAGAGCGTCG
>rs10791099:G:1-95:2
ACTGGCCGCTTCACTGATGTTGCTGTTGGCTCCTTCAGGGCTGGCCAGGGGTAGAAGGAGAAGGGCAGTGGATGGGAAAGGTCTTCCTTACTTGGTAGGCCCAGGTGTGAGGTACCTCTAGACATGAGTTTGAGATCGGAAGAGCGTCG
>rs10791099:G:1-95:3
ACTGGCCGCTTCACTGATGTTGCTGTTGGCTCCTTCAGGGCTGGCCAGGGGTAGAAGGAGAAGGGCAGTGGATGGGAAAGGTCTTCCTTACTTGGTAGGCCCAGGTGTGAGGTACCTCTAGACTCCAGTTCAAGATCGGAAGAGCGTCG
>rs10791099:G:1-95:4
ACTGGCCGCTTCACTGATGTTGCTGTTGGCTCCTTCAGGGCTGGCCAGGGGTAGAAGGAGAAGGGCAGTGGATGGGAAAGGTCTTCCTTACTTGGTAGGCCCAGGTGTGAGGTACCTCTAGACTTGCGAAAGAGATCGGAAGAGCGTCG
>rs10792832:A:1-95:0
ACTGGCCGCTTCACTGCTCAATGAACATCTTGAGGCCACTTAAAGGAAGTGGGAAAAATGTAGAAGCAAAACATACACAGCAGTGTTAGCTGTAAGTGTGAGAAAGGATGGGTACCTCTAGAACTGCCTTCGAGATCGGAAGAGCGTCG
>rs10792832:A:1-95:1
ACTGGCCGCTTCACTGCTCAATGAACATCTTGAGGCCACTTAAAGGAAGTGGGAAAAATGTAGAAGCAAAACATACACAGCAGTGTTAGCTGTAAGTGTGAGAAAGGATGGGTACCTCTAGACGAAGTAAACAGATCGGAAGAGCGTCG
>rs10792832:A:1-95:2
ACTGGCCGCTTCACTGCTCAATGAACATCTTGAGGCCACTTAAAGGAAGTGGGAAAAATGTAGAAGCAAAACATACACAGCAGTGTTAGCTGTAAGTGTGAGAAAGGATGGGTACCTCTAGAGTAGGATCATAGATCGGAAGAGCGTCG
>rs10792832:A:1-95:3
ACTGGCCGCTTCACTGCTCAATGAACATCTTGAGGCCACTTAAAGGAAGTGGGAAAAATGTAGAAGCAAAACATACACAGCAGTGTTAGCTGTAAGTGTGAGAAAGGATGGGTACCTCTAGATCTCTGATGTAGATCGGAAGAGCGTCG
>rs10792832:A:1-95:4
ACTGGCCGCTTCACTGCTCAATGAACATCTTGAGGCCACTTAAAGGAAGTGGGAAAAATGTAGAAGCAAAACATACACAGCAGTGTTAGCTGTAAGTGTGAGAAAGGATGGGTACCTCTAGACGTGGCTCCAAGATCGGAAGAGCGTCG
>rs10792832:G:1-95:0
ACTGGCCGCTTCACTGCTCAATGAACATCTTGAGGCCACTTAAAGGAAGTGGGAAAAATGTAGGAGCAAAACATACACAGCAGTGTTAGCTGTAAGTGTGAGAAAGGATGGGTACCTCTAGACCACACATCCAGATCGGAAGAGCGTCG
>rs10792832:G:1-95:1
ACTGGCCGCTTCACTGCTCAATGAACATCTTGAGGCCACTTAAAGGAAGTGGGAAAAATGTAGGAGCAAAACATACACAGCAGTGTTAGCTGTAAGTGTGAGAAAGGATGGGTACCTCTAGAAGACCAGCTAAGATCGGAAGAGCGTCG
>rs10792832:G:1-95:2
ACTGGCCGCTTCACTGCTCAATGAACATCTTGAGGCCACTTAAAGGAAGTGGGAAAAATGTAGGAGCAAAACATACACAGCAGTGTTAGCTGTAAGTGTGAGAAAGGATGGGTACCTCTAGAAGCGTGGAATAGATCGGAAGAGCGTCG
>rs10792832:G:1-95:3
ACTGGCCGCTTCACTGCTCAATGAACATCTTGAGGCCACTTAAAGGAAGTGGGAAAAATGTAGGAGCAAAACATACACAGCAGTGTTAGCTGTAAGTGTGAGAAAGGATGGGTACCTCTAGACGCCGCGTGAAGATCGGAAGAGCGTCG
>rs10792832:G:1-95:4
ACTGGCCGCTTCACTGCTCAATGAACATCTTGAGGCCACTTAAAGGAAGTGGGAAAAATGTAGGAGCAAAACATACACAGCAGTGTTAGCTGTAAGTGTGAGAAAGGATGGGTACCTCTAGACTGAACGCAGAGATCGGAAGAGCGTCG
>rs10803138:A:1-95:0
ACTGGCCGCTTCACTGGGGTTTGGGCAGTGGTTTGGGCAGTGTTCCGGATTTGCCCTTTGCCCAGTAGCTCATCTGAAGTGTGGCTCACCAGGCCTTTGCCTGGTAGCTCGGTACCTCTAGAACGCAACGTAAGATCGGAAGAGCGTCG
>rs10803138:A:1-95:1
ACTGGCCGCTTCACTGGGGTTTGGGCAGTGGTTTGGGCAGTGTTCCGGATTTGCCCTTTGCCCAGTAGCTCATCTGAAGTGTGGCTCACCAGGCCTTTGCCTGGTAGCTCGGTACCTCTAGACAAGATGAGGAGATCGGAAGAGCGTCG
>rs10803138:A:1-95:2
ACTGGCCGCTTCACTGGGGTTTGGGCAGTGGTTTGGGCAGTGTTCCGGATTTGCCCTTTGCCCAGTAGCTCATCTGAAGTGTGGCTCACCAGGCCTTTGCCTGGTAGCTCGGTACCTCTAGACGATGGATTCAGATCGGAAGAGCGTCG
>rs10803138:A:1-95:3
ACTGGCCGCTTCACTGGGGTTTGGGCAGTGGTTTGGGCAGTGTTCCGGATTTGCCCTTTGCCCAGTAGCTCATCTGAAGTGTGGCTCACCAGGCCTTTGCCTGGTAGCTCGGTACCTCTAGATTGGAATTTAAGATCGGAAGAGCGTCG
>rs10803138:A:1-95:4
ACTGGCCGCTTCACTGGGGTTTGGGCAGTGGTTTGGGCAGTGTTCCGGATTTGCCCTTTGCCCAGTAGCTCATCTGAAGTGTGGCTCACCAGGCCTTTGCCTGGTAGCTCGGTACCTCTAGAGTTACCAGGTAGATCGGAAGAGCGTCG
>rs10803138:G:1-95:0
ACTGGCCGCTTCACTGGGGTTTGGGCAGTGGTTTGGGCAGTGTTCCGGATTTGCCCTTTGCCCGGTAGCTCATCTGAAGTGTGGCTCACCAGGCCTTTGCCTGGTAGCTCGGTACCTCTAGAGCCGGACAATAGATCGGAAGAGCGTCG
>rs10803138:G:1-95:1
ACTGGCCGCTTCACTGGGGTTTGGGCAGTGGTTTGGGCAGTGTTCCGGATTTGCCCTTTGCCCGGTAGCTCATCTGAAGTGTGGCTCACCAGGCCTTTGCCTGGTAGCTCGGTACCTCTAGAATTTATCTATAGATCGGAAGAGCGTCG
>rs10803138:G:1-95:2
ACTGGCCGCTTCACTGGGGTTTGGGCAGTGGTTTGGGCAGTGTTCCGGATTTGCCCTTTGCCCGGTAGCTCATCTGAAGTGTGGCTCACCAGGCCTTTGCCTGGTAGCTCGGTACCTCTAGAGTCCGAATTCAGATCGGAAGAGCGTCG
>rs10803138:G:1-95:3
ACTGGCCGCTTCACTGGGGTTTGGGCAGTGGTTTGGGCAGTGTTCCGGATTTGCCCTTTGCCCGGTAGCTCATCTGAAGTGTGGCTCACCAGGCCTTTGCCTGGTAGCTCGGTACCTCTAGAGTGCTTCCTGAGATCGGAAGAGCGTCG
>rs10803138:G:1-95:4
ACTGGCCGCTTCACTGGGGTTTGGGCAGTGGTTTGGGCAGTGTTCCGGATTTGCCCTTTGCCCGGTAGCTCATCTGAAGTGTGGCTCACCAGGCCTTTGCCTGGTAGCTCGGTACCTCTAGAAGGGATGGTTAGATCGGAAGAGCGTCG
>rs10804640:A:1-95:0
ACTGGCCGCTTCACTGTCATATTTTTTTTTTTTGAGACAGAGTCTTGCTCTGTCGCCCAGGATACAGTGGCGCAATCTCGGCTCACTGCCACCTCTTGCCTCCTGCGTTCGGTACCTCTAGATTAAGCTGGTAGATCGGAAGAGCGTCG
>rs10804640:A:1-95:1
ACTGGCCGCTTCACTGTCATATTTTTTTTTTTTGAGACAGAGTCTTGCTCTGTCGCCCAGGATACAGTGGCGCAATCTCGGCTCACTGCCACCTCTTGCCTCCTGCGTTCGGTACCTCTAGACTAATACGCTAGATCGGAAGAGCGTCG
>rs10804640:A:1-95:2
ACTGGCCGCTTCACTGTCATATTTTTTTTTTTTGAGACAGAGTCTTGCTCTGTCGCCCAGGATACAGTGGCGCAATCTCGGCTCACTGCCACCTCTTGCCTCCTGCGTTCGGTACCTCTAGAGATATTACTAAGATCGGAAGAGCGTCG
>rs10804640:A:1-95:3
ACTGGCCGCTTCACTGTCATATTTTTTTTTTTTGAGACAGAGTCTTGCTCTGTCGCCCAGGATACAGTGGCGCAATCTCGGCTCACTGCCACCTCTTGCCTCCTGCGTTCGGTACCTCTAGATCATTATGACAGATCGGAAGAGCGTCG
>rs10804640:A:1-95:4
ACTGGCCGCTTCACTGTCATATTTTTTTTTTTTGAGACAGAGTCTTGCTCTGTCGCCCAGGATACAGTGGCGCAATCTCGGCTCACTGCCACCTCTTGCCTCCTGCGTTCGGTACCTCTAGATTCGGTCGTTAGATCGGAAGAGCGTCG
>rs10804640:G:1-95:0
ACTGGCCGCTTCACTGTCATATTTTTTTTTTTTGAGACAGAGTCTTGCTCTGTCGCCCAGGATGCAGTGGCGCAATCTCGGCTCACTGCCACCTCTTGCCTCCTGCGTTCGGTACCTCTAGAGTGGGATTGAAGATCGGAAGAGCGTCG
>rs10804640:G:1-95:1
ACTGGCCGCTTCACTGTCATATTTTTTTTTTTTGAGACAGAGTCTTGCTCTGTCGCCCAGGATGCAGTGGCGCAATCTCGGCTCACTGCCACCTCTTGCCTCCTGCGTTCGGTACCTCTAGACTAAGCCCCAAGATCGGAAGAGCGTCG
>rs10804640:G:1-95:2
ACTGGCCGCTTCACTGTCATATTTTTTTTTTTTGAGACAGAGTCTTGCTCTGTCGCCCAGGATGCAGTGGCGCAATCTCGGCTCACTGCCACCTCTTGCCTCCTGCGTTCGGTACCTCTAGACAGACCTCGAAGATCGGAAGAGCGTCG
>rs10804640:G:1-95:3
ACTGGCCGCTTCACTGTCATATTTTTTTTTTTTGAGACAGAGTCTTGCTCTGTCGCCCAGGATGCAGTGGCGCAATCTCGGCTCACTGCCACCTCTTGCCTCCTGCGTTCGGTACCTCTAGAATATACGTGGAGATCGGAAGAGCGTCG
>rs10804640:G:1-95:4
ACTGGCCGCTTCACTGTCATATTTTTTTTTTTTGAGACAGAGTCTTGCTCTGTCGCCCAGGATGCAGTGGCGCAATCTCGGCTCACTGCCACCTCTTGCCTCCTGCGTTCGGTACCTCTAGATTAACCGGAGAGATCGGAAGAGCGTCG
>rs10808700:C:1-95:0
ACTGGCCGCTTCACTGTAGACTGGTAAGTTTTAGGGTTCTTGTCAGAGTGGTGTTTAGACAAACTGCTGTGGGCCCCTGAAATTAAAAATTGATAAGATTTCCCTCTTATGGTACCTCTAGATTGTTGTATCAGATCGGAAGAGCGTCG
>rs10808700:C:1-95:1
ACTGGCCGCTTCACTGTAGACTGGTAAGTTTTAGGGTTCTTGTCAGAGTGGTGTTTAGACAAACTGCTGTGGGCCCCTGAAATTAAAAATTGATAAGATTTCCCTCTTATGGTACCTCTAGACGTTGGCTGTAGATCGGAAGAGCGTCG
>rs10808700:C:1-95:2
ACTGGCCGCTTCACTGTAGACTGGTAAGTTTTAGGGTTCTTGTCAGAGTGGTGTTTAGACAAACTGCTGTGGGCCCCTGAAATTAAAAATTGATAAGATTTCCCTCTTATGGTACCTCTAGAAAGCCTTCTTAGATCGGAAGAGCGTCG
>rs10808700:C:1-95:3
ACTGGCCGCTTCACTGTAGACTGGTAAGTTTTAGGGTTCTTGTCAGAGTGGTGTTTAGACAAACTGCTGTGGGCCCCTGAAATTAAAAATTGATAAGATTTCCCTCTTATGGTACCTCTAGAAAAAATGCCTAGATCGGAAGAGCGTCG
>rs10808700:C:1-95:4
ACTGGCCGCTTCACTGTAGACTGGTAAGTTTTAGGGTTCTTGTCAGAGTGGTGTTTAGACAAACTGCTGTGGGCCCCTGAAATTAAAAATTGATAAGATTTCCCTCTTATGGTACCTCTAGAGTGGGGCGGGAGATCGGAAGAGCGTCG
>rs10808700:G:1-95:0
ACTGGCCGCTTCACTGTAGACTGGTAAGTTTTAGGGTTCTTGTCAGAGTGGTGTTTAGACAAAGTGCTGTGGGCCCCTGAAATTAAAAATTGATAAGATTTCCCTCTTATGGTACCTCTAGACGGAGCCGATAGATCGGAAGAGCGTCG
>rs10808700:G:1-95:1
ACTGGCCGCTTCACTGTAGACTGGTAAGTTTTAGGGTTCTTGTCAGAGTGGTGTTTAGACAAAGTGCTGTGGGCCCCTGAAATTAAAAATTGATAAGATTTCCCTCTTATGGTACCTCTAGAGACCGTAAGTAGATCGGAAGAGCGTCG
>rs10808700:G:1-95:2
ACTGGCCGCTTCACTGTAGACTGGTAAGTTTTAGGGTTCTTGTCAGAGTGGTGTTTAGACAAAGTGCTGTGGGCCCCTGAAATTAAAAATTGATAAGATTTCCCTCTTATGGTACCTCTAGAGTACGTGGCTAGATCGGAAGAGCGTCG
>rs10808700:G:1-95:3
ACTGGCCGCTTCACTGTAGACTGGTAAGTTTTAGGGTTCTTGTCAGAGTGGTGTTTAGACAAAGTGCTGTGGGCCCCTGAAATTAAAAATTGATAAGATTTCCCTCTTATGGTACCTCTAGACAAACCTGTTAGATCGGAAGAGCGTCG
>rs10808700:G:1-95:4
ACTGGCCGCTTCACTGTAGACTGGTAAGTTTTAGGGTTCTTGTCAGAGTGGTGTTTAGACAAAGTGCTGTGGGCCCCTGAAATTAAAAATTGATAAGATTTCCCTCTTATGGTACCTCTAGAGTATCTATGAAGATCGGAAGAGCGTCG
>rs10866338:C:1-95:0
ACTGGCCGCTTCACTGACTCTAACCCTATACAAAAATCAGCTCAAAATGTATCAAAGACCTAACGGTAATACTTAAAACTGTAAAACTCCCAGACAAAAACAGAGGAAACGGTACCTCTAGACACTCGGAGCAGATCGGAAGAGCGTCG
>rs10866338:C:1-95:1
ACTGGCCGCTTCACTGACTCTAACCCTATACAAAAATCAGCTCAAAATGTATCAAAGACCTAACGGTAATACTTAAAACTGTAAAACTCCCAGACAAAAACAGAGGAAACGGTACCTCTAGAGGATTAGGGGAGATCGGAAGAGCGTCG
>rs10866338:C:1-95:2
ACTGGCCGCTTCACTGACTCTAACCCTATACAAAAATCAGCTCAAAATGTATCAAAGACCTAACGGTAATACTTAAAACTGTAAAACTCCCAGACAAAAACAGAGGAAACGGTACCTCTAGAATCTCCGACGAGATCGGAAGAGCGTCG
>rs10866338:C:1-95:3
ACTGGCCGCTTCACTGACTCTAACCCTATACAAAAATCAGCTCAAAATGTATCAAAGACCTAACGGTAATACTTAAAACTGTAAAACTCCCAGACAAAAACAGAGGAAACGGTACCTCTAGACCTGAGCTTCAGATCGGAAGAGCGTCG
>rs10866338:C:1-95:4
ACTGGCCGCTTCACTGACTCTAACCCTATACAAAAATCAGCTCAAAATGTATCAAAGACCTAACGGTAATACTTAAAACTGTAAAACTCCCAGACAAAAACAGAGGAAACGGTACCTCTAGATTGTGACTCTAGATCGGAAGAGCGTCG
>rs10866338:T:1-95:0
ACTGGCCGCTTCACTGACTCTAACCCTATACAAAAATCAGCTCAAAATGTATCAAAGACCTAATGGTAATACTTAAAACTGTAAAACTCCCAGACAAAAACAGAGGAAACGGTACCTCTAGAGCCAGATATAAGATCGGAAGAGCGTCG
>rs10866338:T:1-95:1
ACTGGCCGCTTCACTGACTCTAACCCTATACAAAAATCAGCTCAAAATGTATCAAAGACCTAATGGTAATACTTAAAACTGTAAAACTCCCAGACAAAAACAGAGGAAACGGTACCTCTAGATATAAGGAGGAGATCGGAAGAGCGTCG
>rs10866338:T:1-95:2
ACTGGCCGCTTCACTGACTCTAACCCTATACAAAAATCAGCTCAAAATGTATCAAAGACCTAATGGTAATACTTAAAACTGTAAAACTCCCAGACAAAAACAGAGGAAACGGTACCTCTAGATCGTCAATGGAGATCGGAAGAGCGTCG
>rs10866338:T:1-95:3
ACTGGCCGCTTCACTGACTCTAACCCTATACAAAAATCAGCTCAAAATGTATCAAAGACCTAATGGTAATACTTAAAACTGTAAAACTCCCAGACAAAAACAGAGGAAACGGTACCTCTAGAAATACGCTCTAGATCGGAAGAGCGTCG
>rs10866338:T:1-95:4
ACTGGCCGCTTCACTGACTCTAACCCTATACAAAAATCAGCTCAAAATGTATCAAAGACCTAATGGTAATACTTAAAACTGTAAAACTCCCAGACAAAAACAGAGGAAACGGTACCTCTAGAGTGGACGCGTAGATCGGAAGAGCGTCG
>rs10894268:C:1-95:0
ACTGGCCGCTTCACTGAATAAAGGAGCCATGATGTGCCAGCCATAATAAGATCCAACTAACAACGAACAAAAAAAATACAGTGAGTAATGGCAATAATGTTCTCATTAAAGGTACCTCTAGATGCAGTACGTAGATCGGAAGAGCGTCG
>rs10894268:C:1-95:1
ACTGGCCGCTTCACTGAATAAAGGAGCCATGATGTGCCAGCCATAATAAGATCCAACTAACAACGAACAAAAAAAATACAGTGAGTAATGGCAATAATGTTCTCATTAAAGGTACCTCTAGAACACTTGATTAGATCGGAAGAGCGTCG
>rs10894268:C:1-95:2
ACTGGCCGCTTCACTGAATAAAGGAGCCATGATGTGCCAGCCATAATAAGATCCAACTAACAACGAACAAAAAAAATACAGTGAGTAATGGCAATAATGTTCTCATTAAAGGTACCTCTAGAGAGGTTAGAAAGATCGGAAGAGCGTCG
>rs10894268:C:1-95:3
ACTGGCCGCTTCACTGAATAAAGGAGCCATGATGTGCCAGCCATAATAAGATCCAACTAACAACGAACAAAAAAAATACAGTGAGTAATGGCAATAATGTTCTCATTAAAGGTACCTCTAGACATTTTGGCAAGATCGGAAGAGCGTCG
>rs10894268:C:1-95:4
ACTGGCCGCTTCACTGAATAAAGGAGCCATGATGTGCCAGCCATAATAAGATCCAACTAACAACGAACAAAAAAAATACAGTGAGTAATGGCAATAATGTTCTCATTAAAGGTACCTCTAGACGTGTGGATCAGATCGGAAGAGCGTCG
>rs10894268:T:1-95:0
ACTGGCCGCTTCACTGAATAAAGGAGCCATGATGTGCCAGCCATAATAAGATCCAACTAACAATGAACAAAAAAAATACAGTGAGTAATGGCAATAATGTTCTCATTAAAGGTACCTCTAGACCCATGCAGTAGATCGGAAGAGCGTCG
>rs10894268:T:1-95:1
ACTGGCCGCTTCACTGAATAAAGGAGCCATGATGTGCCAGCCATAATAAGATCCAACTAACAATGAACAAAAAAAATACAGTGAGTAATGGCAATAATGTTCTCATTAAAGGTACCTCTAGAACGTCCTGTGAGATCGGAAGAGCGTCG
>rs10894268:T:1-95:2
ACTGGCCGCTTCACTGAATAAAGGAGCCATGATGTGCCAGCCATAATAAGATCCAACTAACAATGAACAAAAAAAATACAGTGAGTAATGGCAATAATGTTCTCATTAAAGGTACCTCTAGAAAATACGGAAAGATCGGAAGAGCGTCG
>rs10894268:T:1-95:3
ACTGGCCGCTTCACTGAATAAAGGAGCCATGATGTGCCAGCCATAATAAGATCCAACTAACAATGAACAAAAAAAATACAGTGAGTAATGGCAATAATGTTCTCATTAAAGGTACCTCTAGAACGAGGTGCAAGATCGGAAGAGCGTCG
>rs10894268:T:1-95:4
ACTGGCCGCTTCACTGAATAAAGGAGCCATGATGTGCCAGCCATAATAAGATCCAACTAACAATGAACAAAAAAAATACAGTGAGTAATGGCAATAATGTTCTCATTAAAGGTACCTCTAGACCACTTTTCTAGATCGGAAGAGCGTCG
>rs10900851:A:1-95:0
ACTGGCCGCTTCACTGAAACACTGCAGATGATGTTCCTGCCCTCACGGAGCTTCTATTCTTCAATTCAATGGAAACAATGGGCTCCAAATTTTGTCAGAAAGTTTACAAAGGTACCTCTAGACATGTTCTTCAGATCGGAAGAGCGTCG
>rs10900851:A:1-95:1
ACTGGCCGCTTCACTGAAACACTGCAGATGATGTTCCTGCCCTCACGGAGCTTCTATTCTTCAATTCAATGGAAACAATGGGCTCCAAATTTTGTCAGAAAGTTTACAAAGGTACCTCTAGAGTGAATAGGTAGATCGGAAGAGCGTCG
>rs10900851:A:1-95:2
ACTGGCCGCTTCACTGAAACACTGCAGATGATGTTCCTGCCCTCACGGAGCTTCTATTCTTCAATTCAATGGAAACAATGGGCTCCAAATTTTGTCAGAAAGTTTACAAAGGTACCTCTAGAACGCAGTACTAGATCGGAAGAGCGTCG
>rs10900851:A:1-95:3
ACTGGCCGCTTCACTGAAACACTGCAGATGATGTTCCTGCCCTCACGGAGCTTCTATTCTTCAATTCAATGGAAACAATGGGCTCCAAATTTTGTCAGAAAGTTTACAAAGGTACCTCTAGATGTTCTACAAAGATCGGAAGAGCGTCG
>rs10900851:A:1-95:4
ACTGGCCGCTTCACTGAAACACTGCAGATGATGTTCCTGCCCTCACGGAGCTTCTATTCTTCAATTCAATGGAAACAATGGGCTCCAAATTTTGTCAGAAAGTTTACAAAGGTACCTCTAGAACGCGACGATAGATCGGAAGAGCGTCG
>rs10900851:C:1-95:0
ACTGGCCGCTTCACTGAAACACTGCAGATGATGTTCCTGCCCTCACGGAGCTTCTATTCTTCACTTCAATGGAAACAATGGGCTCCAAATTTTGTCAGAAAGTTTACAAAGGTACCTCTAGATAAACGACTGAGATCGGAAGAGCGTCG
>rs10900851:C:1-95:1
ACTGGCCGCTTCACTGAAACACTGCAGATGATGTTCCTGCCCTCACGGAGCTTCTATTCTTCACTTCAATGGAAACAATGGGCTCCAAATTTTGTCAGAAAGTTTACAAAGGTACCTCTAGAATGTGCCAGGAGATCGGAAGAGCGTCG
>rs10900851:C:1-95:2
ACTGGCCGCTTCACTGAAACACTGCAGATGATGTTCCTGCCCTCACGGAGCTTCTATTCTTCACTTCAATGGAAACAATGGGCTCCAAATTTTGTCAGAAAGTTTACAAAGGTACCTCTAGATGTGACTGTAAGATCGGAAGAGCGTCG
>rs10900851:C:1-95:3
ACTGGCCGCTTCACTGAAACACTGCAGATGATGTTCCTGCCCTCACGGAGCTTCTATTCTTCACTTCAATGGAAACAATGGGCTCCAAATTTTGTCAGAAAGTTTACAAAGGTACCTCTAGAGATCAACACCAGATCGGAAGAGCGTCG
>rs10900851:C:1-95:4
ACTGGCCGCTTCACTGAAACACTGCAGATGATGTTCCTGCCCTCACGGAGCTTCTATTCTTCACTTCAATGGAAACAATGGGCTCCAAATTTTGTCAGAAAGTTTACAAAGGTACCTCTAGAACTCGATAGTAGATCGGAAGAGCGTCG
>rs10931597:C:1-95:0
ACTGGCCGCTTCACTGTAATACACCACCCTCATAGAAATTATAATATAGTGAATCTAATAGTGCCATTCAAAATCTTCAAAATGCAGGCTAAGGTGTTTATAGAATTAAAGGTACCTCTAGACTCTCTATAGAGATCGGAAGAGCGTCG
>rs10931597:C:1-95:1
ACTGGCCGCTTCACTGTAATACACCACCCTCATAGAAATTATAATATAGTGAATCTAATAGTGCCATTCAAAATCTTCAAAATGCAGGCTAAGGTGTTTATAGAATTAAAGGTACCTCTAGATGAACAAGCCAGATCGGAAGAGCGTCG
>rs10931597:C:1-95:2
ACTGGCCGCTTCACTGTAATACACCACCCTCATAGAAATTATAATATAGTGAATCTAATAGTGCCATTCAAAATCTTCAAAATGCAGGCTAAGGTGTTTATAGAATTAAAGGTACCTCTAGAAGCCCCCATAAGATCGGAAGAGCGTCG
>rs10931597:C:1-95:3
ACTGGCCGCTTCACTGTAATACACCACCCTCATAGAAATTATAATATAGTGAATCTAATAGTGCCATTCAAAATCTTCAAAATGCAGGCTAAGGTGTTTATAGAATTAAAGGTACCTCTAGAACCTCCTTTTAGATCGGAAGAGCGTCG
>rs10931597:C:1-95:4
ACTGGCCGCTTCACTGTAATACACCACCCTCATAGAAATTATAATATAGTGAATCTAATAGTGCCATTCAAAATCTTCAAAATGCAGGCTAAGGTGTTTATAGAATTAAAGGTACCTCTAGATGTCGCTTATAGATCGGAAGAGCGTCG
>rs10931597:T:1-95:0
ACTGGCCGCTTCACTGTAATACACCACCCTCATAGAAATTATAATATAGTGAATCTAATAGTGTCATTCAAAATCTTCAAAATGCAGGCTAAGGTGTTTATAGAATTAAAGGTACCTCTAGAATCGACCTCTAGATCGGAAGAGCGTCG
>rs10931597:T:1-95:1
ACTGGCCGCTTCACTGTAATACACCACCCTCATAGAAATTATAATATAGTGAATCTAATAGTGTCATTCAAAATCTTCAAAATGCAGGCTAAGGTGTTTATAGAATTAAAGGTACCTCTAGAGAAACTTCCTAGATCGGAAGAGCGTCG
>rs10931597:T:1-95:2
ACTGGCCGCTTCACTGTAATACACCACCCTCATAGAAATTATAATATAGTGAATCTAATAGTGTCATTCAAAATCTTCAAAATGCAGGCTAAGGTGTTTATAGAATTAAAGGTACCTCTAGAGTCGACTCGCAGATCGGAAGAGCGTCG
>rs10931597:T:1-95:3
ACTGGCCGCTTCACTGTAATACACCACCCTCATAGAAATTATAATATAGTGAATCTAATAGTGTCATTCAAAATCTTCAAAATGCAGGCTAAGGTGTTTATAGAATTAAAGGTACCTCTAGAGAATCTATTAAGATCGGAAGAGCGTCG
>rs10931597:T:1-95:4
ACTGGCCGCTTCACTGTAATACACCACCCTCATAGAAATTATAATATAGTGAATCTAATAGTGTCATTCAAAATCTTCAAAATGCAGGCTAAGGTGTTTATAGAATTAAAGGTACCTCTAGAGGCAAACTGTAGATCGGAAGAGCGTCG
>rs10931889:A:1-95:0
ACTGGCCGCTTCACTGCCATGGGAGACGTGATGGAACTGAAGGGTGAGCCACAGATAACCAGGAGAGGGTGCAGTGGGAGAATCTAAGAGAAGGAGGTCACGAAAGAATCGGTACCTCTAGAAGTTCAGGATAGATCGGAAGAGCGTCG
>rs10931889:A:1-95:1
ACTGGCCGCTTCACTGCCATGGGAGACGTGATGGAACTGAAGGGTGAGCCACAGATAACCAGGAGAGGGTGCAGTGGGAGAATCTAAGAGAAGGAGGTCACGAAAGAATCGGTACCTCTAGAACGCCAGGAGAGATCGGAAGAGCGTCG
>rs10931889:A:1-95:2
ACTGGCCGCTTCACTGCCATGGGAGACGTGATGGAACTGAAGGGTGAGCCACAGATAACCAGGAGAGGGTGCAGTGGGAGAATCTAAGAGAAGGAGGTCACGAAAGAATCGGTACCTCTAGAACGCAGGAATAGATCGGAAGAGCGTCG
>rs10931889:A:1-95:3
ACTGGCCGCTTCACTGCCATGGGAGACGTGATGGAACTGAAGGGTGAGCCACAGATAACCAGGAGAGGGTGCAGTGGGAGAATCTAAGAGAAGGAGGTCACGAAAGAATCGGTACCTCTAGATTTTTCAGATAGATCGGAAGAGCGTCG
>rs10931889:A:1-95:4
ACTGGCCGCTTCACTGCCATGGGAGACGTGATGGAACTGAAGGGTGAGCCACAGATAACCAGGAGAGGGTGCAGTGGGAGAATCTAAGAGAAGGAGGTCACGAAAGAATCGGTACCTCTAGACTTTAGACCGAGATCGGAAGAGCGTCG
>rs10931889:G:1-95:0
ACTGGCCGCTTCACTGCCATGGGAGACGTGATGGAACTGAAGGGTGAGCCACAGATAACCAGGGGAGGGTGCAGTGGGAGAATCTAAGAGAAGGAGGTCACGAAAGAATCGGTACCTCTAGAGCTACCTCCTAGATCGGAAGAGCGTCG
>rs10931889:G:1-95:1
ACTGGCCGCTTCACTGCCATGGGAGACGTGATGGAACTGAAGGGTGAGCCACAGATAACCAGGGGAGGGTGCAGTGGGAGAATCTAAGAGAAGGAGGTCACGAAAGAATCGGTACCTCTAGATTAGCCCTAAAGATCGGAAGAGCGTCG
>rs10931889:G:1-95:2
ACTGGCCGCTTCACTGCCATGGGAGACGTGATGGAACTGAAGGGTGAGCCACAGATAACCAGGGGAGGGTGCAGTGGGAGAATCTAAGAGAAGGAGGTCACGAAAGAATCGGTACCTCTAGACGCGTCACGTAGATCGGAAGAGCGTCG
>rs10931889:G:1-95:3
ACTGGCCGCTTCACTGCCATGGGAGACGTGATGGAACTGAAGGGTGAGCCACAGATAACCAGGGGAGGGTGCAGTGGGAGAATCTAAGAGAAGGAGGTCACGAAAGAATCGGTACCTCTAGACCAGCGCACAAGATCGGAAGAGCGTCG
>rs10931889:G:1-95:4
ACTGGCCGCTTCACTGCCATGGGAGACGTGATGGAACTGAAGGGTGAGCCACAGATAACCAGGGGAGGGTGCAGTGGGAGAATCTAAGAGAAGGAGGTCACGAAAGAATCGGTACCTCTAGAGTGGTGAACTAGATCGGAAGAGCGTCG
>rs10931889:T:1-95:0
ACTGGCCGCTTCACTGCCATGGGAGACGTGATGGAACTGAAGGGTGAGCCACAGATAACCAGGTGAGGGTGCAGTGGGAGAATCTAAGAGAAGGAGGTCACGAAAGAATCGGTACCTCTAGACCGCGTGGGGAGATCGGAAGAGCGTCG
>rs10931889:T:1-95:1
ACTGGCCGCTTCACTGCCATGGGAGACGTGATGGAACTGAAGGGTGAGCCACAGATAACCAGGTGAGGGTGCAGTGGGAGAATCTAAGAGAAGGAGGTCACGAAAGAATCGGTACCTCTAGAGACGCGGACCAGATCGGAAGAGCGTCG
>rs10931889:T:1-95:2
ACTGGCCGCTTCACTGCCATGGGAGACGTGATGGAACTGAAGGGTGAGCCACAGATAACCAGGTGAGGGTGCAGTGGGAGAATCTAAGAGAAGGAGGTCACGAAAGAATCGGTACCTCTAGAGTCAAACACGAGATCGGAAGAGCGTCG
>rs10931889:T:1-95:3
ACTGGCCGCTTCACTGCCATGGGAGACGTGATGGAACTGAAGGGTGAGCCACAGATAACCAGGTGAGGGTGCAGTGGGAGAATCTAAGAGAAGGAGGTCACGAAAGAATCGGTACCTCTAGACGCATCTTTAAGATCGGAAGAGCGTCG
>rs10931889:T:1-95:4
ACTGGCCGCTTCACTGCCATGGGAGACGTGATGGAACTGAAGGGTGAGCCACAGATAACCAGGTGAGGGTGCAGTGGGAGAATCTAAGAGAAGGAGGTCACGAAAGAATCGGTACCTCTAGATAAGCTACGGAGATCGGAAGAGCGTCG
>rs10931890:A:1-95:0
ACTGGCCGCTTCACTGGGAATAAGAAGAGAAAAGAGGGCCCTCTCTCTCCGCATTTTCCCTCTACAAGTGTTCAAGCATGGGTCAGGTGAAACTGTGCAGGCCAGGAGCAGGTACCTCTAGAACTCACCTTAAGATCGGAAGAGCGTCG
>rs10931890:A:1-95:1
ACTGGCCGCTTCACTGGGAATAAGAAGAGAAAAGAGGGCCCTCTCTCTCCGCATTTTCCCTCTACAAGTGTTCAAGCATGGGTCAGGTGAAACTGTGCAGGCCAGGAGCAGGTACCTCTAGACATCATACGCAGATCGGAAGAGCGTCG
>rs10931890:A:1-95:2
ACTGGCCGCTTCACTGGGAATAAGAAGAGAAAAGAGGGCCCTCTCTCTCCGCATTTTCCCTCTACAAGTGTTCAAGCATGGGTCAGGTGAAACTGTGCAGGCCAGGAGCAGGTACCTCTAGATCGACTGGTTAGATCGGAAGAGCGTCG
>rs10931890:A:1-95:3
ACTGGCCGCTTCACTGGGAATAAGAAGAGAAAAGAGGGCCCTCTCTCTCCGCATTTTCCCTCTACAAGTGTTCAAGCATGGGTCAGGTGAAACTGTGCAGGCCAGGAGCAGGTACCTCTAGACTTCGCATTAAGATCGGAAGAGCGTCG
>rs10931890:A:1-95:4
ACTGGCCGCTTCACTGGGAATAAGAAGAGAAAAGAGGGCCCTCTCTCTCCGCATTTTCCCTCTACAAGTGTTCAAGCATGGGTCAGGTGAAACTGTGCAGGCCAGGAGCAGGTACCTCTAGAATCGTAGTACAGATCGGAAGAGCGTCG
>rs10931890:G:1-95:0
ACTGGCCGCTTCACTGGGAATAAGAAGAGAAAAGAGGGCCCTCTCTCTCCGCATTTTCCCTCTGCAAGTGTTCAAGCATGGGTCAGGTGAAACTGTGCAGGCCAGGAGCAGGTACCTCTAGAAGGAGGTTATAGATCGGAAGAGCGTCG
>rs10931890:G:1-95:1
ACTGGCCGCTTCACTGGGAATAAGAAGAGAAAAGAGGGCCCTCTCTCTCCGCATTTTCCCTCTGCAAGTGTTCAAGCATGGGTCAGGTGAAACTGTGCAGGCCAGGAGCAGGTACCTCTAGACCAGACTCTGAGATCGGAAGAGCGTCG
>rs10931890:G:1-95:2
ACTGGCCGCTTCACTGGGAATAAGAAGAGAAAAGAGGGCCCTCTCTCTCCGCATTTTCCCTCTGCAAGTGTTCAAGCATGGGTCAGGTGAAACTGTGCAGGCCAGGAGCAGGTACCTCTAGACACGCGGACCAGATCGGAAGAGCGTCG
>rs10931890:G:1-95:3
ACTGGCCGCTTCACTGGGAATAAGAAGAGAAAAGAGGGCCCTCTCTCTCCGCATTTTCCCTCTGCAAGTGTTCAAGCATGGGTCAGGTGAAACTGTGCAGGCCAGGAGCAGGTACCTCTAGAGTTTACGCGGAGATCGGAAGAGCGTCG
>rs10931890:G:1-95:4
ACTGGCCGCTTCACTGGGAATAAGAAGAGAAAAGAGGGCCCTCTCTCTCCGCATTTTCCCTCTGCAAGTGTTCAAGCATGGGTCAGGTGAAACTGTGCAGGCCAGGAGCAGGTACCTCTAGATCTGTTAGAGAGATCGGAAGAGCGTCG
>rs10935184:C:1-95:0
ACTGGCCGCTTCACTGGATGCAAGTATTTTCTCCCAGTTTGTCATTTGTTATCAGACTCTTCACGGTATCTTCTGTCAGACAGAAATTGTTAATTTTTAAAAAGCCACGTGGTACCTCTAGACACAGACTTCAGATCGGAAGAGCGTCG
>rs10935184:C:1-95:1
ACTGGCCGCTTCACTGGATGCAAGTATTTTCTCCCAGTTTGTCATTTGTTATCAGACTCTTCACGGTATCTTCTGTCAGACAGAAATTGTTAATTTTTAAAAAGCCACGTGGTACCTCTAGATTGCTGATAAAGATCGGAAGAGCGTCG
>rs10935184:C:1-95:2
ACTGGCCGCTTCACTGGATGCAAGTATTTTCTCCCAGTTTGTCATTTGTTATCAGACTCTTCACGGTATCTTCTGTCAGACAGAAATTGTTAATTTTTAAAAAGCCACGTGGTACCTCTAGAGATAAGGTCCAGATCGGAAGAGCGTCG
>rs10935184:C:1-95:3
ACTGGCCGCTTCACTGGATGCAAGTATTTTCTCCCAGTTTGTCATTTGTTATCAGACTCTTCACGGTATCTTCTGTCAGACAGAAATTGTTAATTTTTAAAAAGCCACGTGGTACCTCTAGACGAAGTCGCGAGATCGGAAGAGCGTCG
>rs10935184:C:1-95:4
ACTGGCCGCTTCACTGGATGCAAGTATTTTCTCCCAGTTTGTCATTTGTTATCAGACTCTTCACGGTATCTTCTGTCAGACAGAAATTGTTAATTTTTAAAAAGCCACGTGGTACCTCTAGACCTGGTGGATAGATCGGAAGAGCGTCG
>rs10935184:T:1-95:0
ACTGGCCGCTTCACTGGATGCAAGTATTTTCTCCCAGTTTGTCATTTGTTATCAGACTCTTCATGGTATCTTCTGTCAGACAGAAATTGTTAATTTTTAAAAAGCCACGTGGTACCTCTAGAATCCGTCAAGAGATCGGAAGAGCGTCG
>rs10935184:T:1-95:1
ACTGGCCGCTTCACTGGATGCAAGTATTTTCTCCCAGTTTGTCATTTGTTATCAGACTCTTCATGGTATCTTCTGTCAGACAGAAATTGTTAATTTTTAAAAAGCCACGTGGTACCTCTAGACACTGTTACAAGATCGGAAGAGCGTCG
>rs10935184:T:1-95:2
ACTGGCCGCTTCACTGGATGCAAGTATTTTCTCCCAGTTTGTCATTTGTTATCAGACTCTTCATGGTATCTTCTGTCAGACAGAAATTGTTAATTTTTAAAAAGCCACGTGGTACCTCTAGACTCCCGTTTGAGATCGGAAGAGCGTCG
>rs10935184:T:1-95:3
ACTGGCCGCTTCACTGGATGCAAGTATTTTCTCCCAGTTTGTCATTTGTTATCAGACTCTTCATGGTATCTTCTGTCAGACAGAAATTGTTAATTTTTAAAAAGCCACGTGGTACCTCTAGAGACCCGTCGCAGATCGGAAGAGCGTCG
>rs10935184:T:1-95:4
ACTGGCCGCTTCACTGGATGCAAGTATTTTCTCCCAGTTTGTCATTTGTTATCAGACTCTTCATGGTATCTTCTGTCAGACAGAAATTGTTAATTTTTAAAAAGCCACGTGGTACCTCTAGACGACCGGGGCAGATCGGAAGAGCGTCG
>rs10935185:C:1-95:0
ACTGGCCGCTTCACTGGGCAGGAGGATGACTTGAGGCCAGGAGTTCAAGACCAGCCTGGGCAACATACAAAGACCCTCATCTCTACCAAAAAACAAAACAAAAAAATATTGGTACCTCTAGAATTCCCGCAGAGATCGGAAGAGCGTCG
>rs10935185:C:1-95:1
ACTGGCCGCTTCACTGGGCAGGAGGATGACTTGAGGCCAGGAGTTCAAGACCAGCCTGGGCAACATACAAAGACCCTCATCTCTACCAAAAAACAAAACAAAAAAATATTGGTACCTCTAGAGGGCAAGGTGAGATCGGAAGAGCGTCG
>rs10935185:C:1-95:2
ACTGGCCGCTTCACTGGGCAGGAGGATGACTTGAGGCCAGGAGTTCAAGACCAGCCTGGGCAACATACAAAGACCCTCATCTCTACCAAAAAACAAAACAAAAAAATATTGGTACCTCTAGAGCGACGTCCGAGATCGGAAGAGCGTCG
>rs10935185:C:1-95:3
ACTGGCCGCTTCACTGGGCAGGAGGATGACTTGAGGCCAGGAGTTCAAGACCAGCCTGGGCAACATACAAAGACCCTCATCTCTACCAAAAAACAAAACAAAAAAATATTGGTACCTCTAGAGATATAACGAAGATCGGAAGAGCGTCG
>rs10935185:C:1-95:4
ACTGGCCGCTTCACTGGGCAGGAGGATGACTTGAGGCCAGGAGTTCAAGACCAGCCTGGGCAACATACAAAGACCCTCATCTCTACCAAAAAACAAAACAAAAAAATATTGGTACCTCTAGAGCACCCAGCCAGATCGGAAGAGCGTCG
>rs10935185:G:1-95:0
ACTGGCCGCTTCACTGGGCAGGAGGATGACTTGAGGCCAGGAGTTCAAGACCAGCCTGGGCAAGATACAAAGACCCTCATCTCTACCAAAAAACAAAACAAAAAAATATTGGTACCTCTAGACGCTTATGATAGATCGGAAGAGCGTCG
>rs10935185:G:1-95:1
ACTGGCCGCTTCACTGGGCAGGAGGATGACTTGAGGCCAGGAGTTCAAGACCAGCCTGGGCAAGATACAAAGACCCTCATCTCTACCAAAAAACAAAACAAAAAAATATTGGTACCTCTAGACGACTACCAAAGATCGGAAGAGCGTCG
>rs10935185:G:1-95:2
ACTGGCCGCTTCACTGGGCAGGAGGATGACTTGAGGCCAGGAGTTCAAGACCAGCCTGGGCAAGATACAAAGACCCTCATCTCTACCAAAAAACAAAACAAAAAAATATTGGTACCTCTAGAGAGGTTTATAAGATCGGAAGAGCGTCG
>rs10935185:G:1-95:3
ACTGGCCGCTTCACTGGGCAGGAGGATGACTTGAGGCCAGGAGTTCAAGACCAGCCTGGGCAAGATACAAAGACCCTCATCTCTACCAAAAAACAAAACAAAAAAATATTGGTACCTCTAGATTGGCAGAAAAGATCGGAAGAGCGTCG
>rs10935185:G:1-95:4
ACTGGCCGCTTCACTGGGCAGGAGGATGACTTGAGGCCAGGAGTTCAAGACCAGCCTGGGCAAGATACAAAGACCCTCATCTCTACCAAAAAACAAAACAAAAAAATATTGGTACCTCTAGATACACGCGTGAGATCGGAAGAGCGTCG
>rs10935186:C:1-95:0
ACTGGCCGCTTCACTGCTCATCCTAACTCTGAATCCCATCTGCAGAATACCACTGTTAATAGTCTGACGCTGCCATAAATATTTAGGCTTTTGCATCTCTCTGTCTCTCTGGTACCTCTAGATCTCCGGATAAGATCGGAAGAGCGTCG
>rs10935186:C:1-95:1
ACTGGCCGCTTCACTGCTCATCCTAACTCTGAATCCCATCTGCAGAATACCACTGTTAATAGTCTGACGCTGCCATAAATATTTAGGCTTTTGCATCTCTCTGTCTCTCTGGTACCTCTAGAGAAGTTTTTCAGATCGGAAGAGCGTCG
>rs10935186:C:1-95:2
ACTGGCCGCTTCACTGCTCATCCTAACTCTGAATCCCATCTGCAGAATACCACTGTTAATAGTCTGACGCTGCCATAAATATTTAGGCTTTTGCATCTCTCTGTCTCTCTGGTACCTCTAGATAGTCTGAATAGATCGGAAGAGCGTCG
>rs10935186:C:1-95:3
ACTGGCCGCTTCACTGCTCATCCTAACTCTGAATCCCATCTGCAGAATACCACTGTTAATAGTCTGACGCTGCCATAAATATTTAGGCTTTTGCATCTCTCTGTCTCTCTGGTACCTCTAGACGGCGCCGGGAGATCGGAAGAGCGTCG
>rs10935186:C:1-95:4
ACTGGCCGCTTCACTGCTCATCCTAACTCTGAATCCCATCTGCAGAATACCACTGTTAATAGTCTGACGCTGCCATAAATATTTAGGCTTTTGCATCTCTCTGTCTCTCTGGTACCTCTAGAGGGAGCCCCCAGATCGGAAGAGCGTCG
>rs10935186:T:1-95:0
ACTGGCCGCTTCACTGCTCATCCTAACTCTGAATCCCATCTGCAGAATACCACTGTTAATAGTTTGACGCTGCCATAAATATTTAGGCTTTTGCATCTCTCTGTCTCTCTGGTACCTCTAGACGAGGAAAAGAGATCGGAAGAGCGTCG
>rs10935186:T:1-95:1
ACTGGCCGCTTCACTGCTCATCCTAACTCTGAATCCCATCTGCAGAATACCACTGTTAATAGTTTGACGCTGCCATAAATATTTAGGCTTTTGCATCTCTCTGTCTCTCTGGTACCTCTAGACAAGATATGTAGATCGGAAGAGCGTCG
>rs10935186:T:1-95:2
ACTGGCCGCTTCACTGCTCATCCTAACTCTGAATCCCATCTGCAGAATACCACTGTTAATAGTTTGACGCTGCCATAAATATTTAGGCTTTTGCATCTCTCTGTCTCTCTGGTACCTCTAGAGCATCTAACGAGATCGGAAGAGCGTCG
>rs10935186:T:1-95:3
ACTGGCCGCTTCACTGCTCATCCTAACTCTGAATCCCATCTGCAGAATACCACTGTTAATAGTTTGACGCTGCCATAAATATTTAGGCTTTTGCATCTCTCTGTCTCTCTGGTACCTCTAGACCTTACACTTAGATCGGAAGAGCGTCG
>rs10935186:T:1-95:4
ACTGGCCGCTTCACTGCTCATCCTAACTCTGAATCCCATCTGCAGAATACCACTGTTAATAGTTTGACGCTGCCATAAATATTTAGGCTTTTGCATCTCTCTGTCTCTCTGGTACCTCTAGAACCGGGTTATAGATCGGAAGAGCGTCG
>rs10939902:C:1-95:0
ACTGGCCGCTTCACTGGATAGGAACAAGCTGCTGTTTGTTCTAATACAACAGGCTGTTTTTCACAGAGAATTTCAAAACAATTTTGCTTCCCTCTTCTCTAAAACATTAAGGTACCTCTAGAGGGGATGTTGAGATCGGAAGAGCGTCG
>rs10939902:C:1-95:1
ACTGGCCGCTTCACTGGATAGGAACAAGCTGCTGTTTGTTCTAATACAACAGGCTGTTTTTCACAGAGAATTTCAAAACAATTTTGCTTCCCTCTTCTCTAAAACATTAAGGTACCTCTAGAATAGGGCAATAGATCGGAAGAGCGTCG
>rs10939902:C:1-95:2
ACTGGCCGCTTCACTGGATAGGAACAAGCTGCTGTTTGTTCTAATACAACAGGCTGTTTTTCACAGAGAATTTCAAAACAATTTTGCTTCCCTCTTCTCTAAAACATTAAGGTACCTCTAGAGTGTCACTTAAGATCGGAAGAGCGTCG
>rs10939902:C:1-95:3
ACTGGCCGCTTCACTGGATAGGAACAAGCTGCTGTTTGTTCTAATACAACAGGCTGTTTTTCACAGAGAATTTCAAAACAATTTTGCTTCCCTCTTCTCTAAAACATTAAGGTACCTCTAGAAAGCAGTGTAAGATCGGAAGAGCGTCG
>rs10939902:C:1-95:4
ACTGGCCGCTTCACTGGATAGGAACAAGCTGCTGTTTGTTCTAATACAACAGGCTGTTTTTCACAGAGAATTTCAAAACAATTTTGCTTCCCTCTTCTCTAAAACATTAAGGTACCTCTAGAAGCCCCGTAAAGATCGGAAGAGCGTCG
>rs10939902:T:1-95:0
ACTGGCCGCTTCACTGGATAGGAACAAGCTGCTGTTTGTTCTAATACAACAGGCTGTTTTTCATAGAGAATTTCAAAACAATTTTGCTTCCCTCTTCTCTAAAACATTAAGGTACCTCTAGACCGAAGGAGAAGATCGGAAGAGCGTCG
>rs10939902:T:1-95:1
ACTGGCCGCTTCACTGGATAGGAACAAGCTGCTGTTTGTTCTAATACAACAGGCTGTTTTTCATAGAGAATTTCAAAACAATTTTGCTTCCCTCTTCTCTAAAACATTAAGGTACCTCTAGATCCACGGTAGAGATCGGAAGAGCGTCG
>rs10939902:T:1-95:2
ACTGGCCGCTTCACTGGATAGGAACAAGCTGCTGTTTGTTCTAATACAACAGGCTGTTTTTCATAGAGAATTTCAAAACAATTTTGCTTCCCTCTTCTCTAAAACATTAAGGTACCTCTAGAACCTAATCCGAGATCGGAAGAGCGTCG
>rs10939902:T:1-95:3
ACTGGCCGCTTCACTGGATAGGAACAAGCTGCTGTTTGTTCTAATACAACAGGCTGTTTTTCATAGAGAATTTCAAAACAATTTTGCTTCCCTCTTCTCTAAAACATTAAGGTACCTCTAGAAGACGAGCAAAGATCGGAAGAGCGTCG
>rs10939902:T:1-95:4
ACTGGCCGCTTCACTGGATAGGAACAAGCTGCTGTTTGTTCTAATACAACAGGCTGTTTTTCATAGAGAATTTCAAAACAATTTTGCTTCCCTCTTCTCTAAAACATTAAGGTACCTCTAGACCCAGTCCGCAGATCGGAAGAGCGTCG
>rs10954579:A:1-95:0
ACTGGCCGCTTCACTGGCATGGAGGTAACCACCCCCATGATTCAATTACTTCCCACCAGGTCCATTCCACGACATGTGGGGATTATGGGAACTACAATTCAAGATGAGATGGTACCTCTAGACTGACATATAAGATCGGAAGAGCGTCG
>rs10954579:A:1-95:1
ACTGGCCGCTTCACTGGCATGGAGGTAACCACCCCCATGATTCAATTACTTCCCACCAGGTCCATTCCACGACATGTGGGGATTATGGGAACTACAATTCAAGATGAGATGGTACCTCTAGATTAAGCATTAAGATCGGAAGAGCGTCG
>rs10954579:A:1-95:2
ACTGGCCGCTTCACTGGCATGGAGGTAACCACCCCCATGATTCAATTACTTCCCACCAGGTCCATTCCACGACATGTGGGGATTATGGGAACTACAATTCAAGATGAGATGGTACCTCTAGAGGACATATAAAGATCGGAAGAGCGTCG
>rs10954579:A:1-95:3
ACTGGCCGCTTCACTGGCATGGAGGTAACCACCCCCATGATTCAATTACTTCCCACCAGGTCCATTCCACGACATGTGGGGATTATGGGAACTACAATTCAAGATGAGATGGTACCTCTAGATCGCTATATAAGATCGGAAGAGCGTCG
>rs10954579:A:1-95:4
ACTGGCCGCTTCACTGGCATGGAGGTAACCACCCCCATGATTCAATTACTTCCCACCAGGTCCATTCCACGACATGTGGGGATTATGGGAACTACAATTCAAGATGAGATGGTACCTCTAGACCGCCTTCAGAGATCGGAAGAGCGTCG
>rs10954579:C:1-95:0
ACTGGCCGCTTCACTGGCATGGAGGTAACCACCCCCATGATTCAATTACTTCCCACCAGGTCCCTTCCACGACATGTGGGGATTATGGGAACTACAATTCAAGATGAGATGGTACCTCTAGATGAAGAGGAAAGATCGGAAGAGCGTCG
>rs10954579:C:1-95:1
ACTGGCCGCTTCACTGGCATGGAGGTAACCACCCCCATGATTCAATTACTTCCCACCAGGTCCCTTCCACGACATGTGGGGATTATGGGAACTACAATTCAAGATGAGATGGTACCTCTAGACCGGTCGCCTAGATCGGAAGAGCGTCG
>rs10954579:C:1-95:2
ACTGGCCGCTTCACTGGCATGGAGGTAACCACCCCCATGATTCAATTACTTCCCACCAGGTCCCTTCCACGACATGTGGGGATTATGGGAACTACAATTCAAGATGAGATGGTACCTCTAGACTGCAAGGGTAGATCGGAAGAGCGTCG
>rs10954579:C:1-95:3
ACTGGCCGCTTCACTGGCATGGAGGTAACCACCCCCATGATTCAATTACTTCCCACCAGGTCCCTTCCACGACATGTGGGGATTATGGGAACTACAATTCAAGATGAGATGGTACCTCTAGATATTTCTCGAAGATCGGAAGAGCGTCG
>rs10954579:C:1-95:4
ACTGGCCGCTTCACTGGCATGGAGGTAACCACCCCCATGATTCAATTACTTCCCACCAGGTCCCTTCCACGACATGTGGGGATTATGGGAACTACAATTCAAGATGAGATGGTACCTCTAGAGCGAGCGACCAGATCGGAAGAGCGTCG
>rs10954579:G:1-95:0
ACTGGCCGCTTCACTGGCATGGAGGTAACCACCCCCATGATTCAATTACTTCCCACCAGGTCCGTTCCACGACATGTGGGGATTATGGGAACTACAATTCAAGATGAGATGGTACCTCTAGACAGACTAACGAGATCGGAAGAGCGTCG
>rs10954579:G:1-95:1
ACTGGCCGCTTCACTGGCATGGAGGTAACCACCCCCATGATTCAATTACTTCCCACCAGGTCCGTTCCACGACATGTGGGGATTATGGGAACTACAATTCAAGATGAGATGGTACCTCTAGAGCTACGATCGAGATCGGAAGAGCGTCG
>rs10954579:G:1-95:2
ACTGGCCGCTTCACTGGCATGGAGGTAACCACCCCCATGATTCAATTACTTCCCACCAGGTCCGTTCCACGACATGTGGGGATTATGGGAACTACAATTCAAGATGAGATGGTACCTCTAGATAATATTATTAGATCGGAAGAGCGTCG
>rs10954579:G:1-95:3
ACTGGCCGCTTCACTGGCATGGAGGTAACCACCCCCATGATTCAATTACTTCCCACCAGGTCCGTTCCACGACATGTGGGGATTATGGGAACTACAATTCAAGATGAGATGGTACCTCTAGACCCTCACCACAGATCGGAAGAGCGTCG
>rs10954579:G:1-95:4
ACTGGCCGCTTCACTGGCATGGAGGTAACCACCCCCATGATTCAATTACTTCCCACCAGGTCCGTTCCACGACATGTGGGGATTATGGGAACTACAATTCAAGATGAGATGGTACCTCTAGAATGTCAATGTAGATCGGAAGAGCGTCG
>rs10954580:A:1-95:0
ACTGGCCGCTTCACTGATATTGATTAAAGAAATCTTGGAAAGCTTGAAAAGCACAAAGAAGAAAAGGAATATCCCTAATCATTCCACCAAACTAAGATAACCACTACTAAGGTACCTCTAGAGAGCGAACACAGATCGGAAGAGCGTCG
>rs10954580:A:1-95:1
ACTGGCCGCTTCACTGATATTGATTAAAGAAATCTTGGAAAGCTTGAAAAGCACAAAGAAGAAAAGGAATATCCCTAATCATTCCACCAAACTAAGATAACCACTACTAAGGTACCTCTAGAGCACCCTAATAGATCGGAAGAGCGTCG
>rs10954580:A:1-95:2
ACTGGCCGCTTCACTGATATTGATTAAAGAAATCTTGGAAAGCTTGAAAAGCACAAAGAAGAAAAGGAATATCCCTAATCATTCCACCAAACTAAGATAACCACTACTAAGGTACCTCTAGAATGTAGGTTCAGATCGGAAGAGCGTCG
>rs10954580:A:1-95:3
ACTGGCCGCTTCACTGATATTGATTAAAGAAATCTTGGAAAGCTTGAAAAGCACAAAGAAGAAAAGGAATATCCCTAATCATTCCACCAAACTAAGATAACCACTACTAAGGTACCTCTAGATACTAAACGGAGATCGGAAGAGCGTCG
>rs10954580:A:1-95:4
ACTGGCCGCTTCACTGATATTGATTAAAGAAATCTTGGAAAGCTTGAAAAGCACAAAGAAGAAAAGGAATATCCCTAATCATTCCACCAAACTAAGATAACCACTACTAAGGTACCTCTAGACAATGTCCATAGATCGGAAGAGCGTCG
>rs10954580:G:1-95:0
ACTGGCCGCTTCACTGATATTGATTAAAGAAATCTTGGAAAGCTTGAAAAGCACAAAGAAGAAGAGGAATATCCCTAATCATTCCACCAAACTAAGATAACCACTACTAAGGTACCTCTAGAGAGTCGGCTCAGATCGGAAGAGCGTCG
>rs10954580:G:1-95:1
ACTGGCCGCTTCACTGATATTGATTAAAGAAATCTTGGAAAGCTTGAAAAGCACAAAGAAGAAGAGGAATATCCCTAATCATTCCACCAAACTAAGATAACCACTACTAAGGTACCTCTAGAGGTAGTGGTCAGATCGGAAGAGCGTCG
>rs10954580:G:1-95:2
ACTGGCCGCTTCACTGATATTGATTAAAGAAATCTTGGAAAGCTTGAAAAGCACAAAGAAGAAGAGGAATATCCCTAATCATTCCACCAAACTAAGATAACCACTACTAAGGTACCTCTAGACCTACTGGTGAGATCGGAAGAGCGTCG
>rs10954580:G:1-95:3
ACTGGCCGCTTCACTGATATTGATTAAAGAAATCTTGGAAAGCTTGAAAAGCACAAAGAAGAAGAGGAATATCCCTAATCATTCCACCAAACTAAGATAACCACTACTAAGGTACCTCTAGAACAGTTCTTAAGATCGGAAGAGCGTCG
>rs10954580:G:1-95:4
ACTGGCCGCTTCACTGATATTGATTAAAGAAATCTTGGAAAGCTTGAAAAGCACAAAGAAGAAGAGGAATATCCCTAATCATTCCACCAAACTAAGATAACCACTACTAAGGTACCTCTAGATGCGAGGAGGAGATCGGAAGAGCGTCG
>rs11038900:A:1-95:0
ACTGGCCGCTTCACTGCAGTGGTGTGATCTCAGCTCACTGCAAGCTCCGCCTCGCGGGTTCACACCATTCTCCTGCCTCAGCCTCCCAAGTAGCTGGCACTACGGACACCGGTACCTCTAGAAAGTTGTTCCAGATCGGAAGAGCGTCG
>rs11038900:A:1-95:1
ACTGGCCGCTTCACTGCAGTGGTGTGATCTCAGCTCACTGCAAGCTCCGCCTCGCGGGTTCACACCATTCTCCTGCCTCAGCCTCCCAAGTAGCTGGCACTACGGACACCGGTACCTCTAGATTAAGTAATCAGATCGGAAGAGCGTCG
>rs11038900:A:1-95:2
ACTGGCCGCTTCACTGCAGTGGTGTGATCTCAGCTCACTGCAAGCTCCGCCTCGCGGGTTCACACCATTCTCCTGCCTCAGCCTCCCAAGTAGCTGGCACTACGGACACCGGTACCTCTAGATTTCACAAAAAGATCGGAAGAGCGTCG
>rs11038900:A:1-95:3
ACTGGCCGCTTCACTGCAGTGGTGTGATCTCAGCTCACTGCAAGCTCCGCCTCGCGGGTTCACACCATTCTCCTGCCTCAGCCTCCCAAGTAGCTGGCACTACGGACACCGGTACCTCTAGACCGATTATTAAGATCGGAAGAGCGTCG
>rs11038900:A:1-95:4
ACTGGCCGCTTCACTGCAGTGGTGTGATCTCAGCTCACTGCAAGCTCCGCCTCGCGGGTTCACACCATTCTCCTGCCTCAGCCTCCCAAGTAGCTGGCACTACGGACACCGGTACCTCTAGAACTAGCAAAAAGATCGGAAGAGCGTCG
>rs11038900:G:1-95:0
ACTGGCCGCTTCACTGCAGTGGTGTGATCTCAGCTCACTGCAAGCTCCGCCTCGCGGGTTCACGCCATTCTCCTGCCTCAGCCTCCCAAGTAGCTGGCACTACGGACACCGGTACCTCTAGAAAGGCCAGAGAGATCGGAAGAGCGTCG
>rs11038900:G:1-95:1
ACTGGCCGCTTCACTGCAGTGGTGTGATCTCAGCTCACTGCAAGCTCCGCCTCGCGGGTTCACGCCATTCTCCTGCCTCAGCCTCCCAAGTAGCTGGCACTACGGACACCGGTACCTCTAGAATGCTAGTATAGATCGGAAGAGCGTCG
>rs11038900:G:1-95:2
ACTGGCCGCTTCACTGCAGTGGTGTGATCTCAGCTCACTGCAAGCTCCGCCTCGCGGGTTCACGCCATTCTCCTGCCTCAGCCTCCCAAGTAGCTGGCACTACGGACACCGGTACCTCTAGATAGTGGGGAAAGATCGGAAGAGCGTCG
>rs11038900:G:1-95:3
ACTGGCCGCTTCACTGCAGTGGTGTGATCTCAGCTCACTGCAAGCTCCGCCTCGCGGGTTCACGCCATTCTCCTGCCTCAGCCTCCCAAGTAGCTGGCACTACGGACACCGGTACCTCTAGAAGGCCCCCCGAGATCGGAAGAGCGTCG
>rs11038900:G:1-95:4
ACTGGCCGCTTCACTGCAGTGGTGTGATCTCAGCTCACTGCAAGCTCCGCCTCGCGGGTTCACGCCATTCTCCTGCCTCAGCCTCCCAAGTAGCTGGCACTACGGACACCGGTACCTCTAGAGGTTCAATCCAGATCGGAAGAGCGTCG
>rs11038906:A:1-95:0
ACTGGCCGCTTCACTGACAGAATGTGTGGGACAGGTAAGGGTAGTGAGAGATACAGAGTCTGGAAAAAAAGGAAAATCAAAATTTTGAGAAGAGTATTCAGGTCATTTATGGTACCTCTAGATCAGAACTCAAGATCGGAAGAGCGTCG
>rs11038906:A:1-95:1
ACTGGCCGCTTCACTGACAGAATGTGTGGGACAGGTAAGGGTAGTGAGAGATACAGAGTCTGGAAAAAAAGGAAAATCAAAATTTTGAGAAGAGTATTCAGGTCATTTATGGTACCTCTAGAATGCAACGCGAGATCGGAAGAGCGTCG
>rs11038906:A:1-95:2
ACTGGCCGCTTCACTGACAGAATGTGTGGGACAGGTAAGGGTAGTGAGAGATACAGAGTCTGGAAAAAAAGGAAAATCAAAATTTTGAGAAGAGTATTCAGGTCATTTATGGTACCTCTAGAAAAGAACCAGAGATCGGAAGAGCGTCG
>rs11038906:A:1-95:3
ACTGGCCGCTTCACTGACAGAATGTGTGGGACAGGTAAGGGTAGTGAGAGATACAGAGTCTGGAAAAAAAGGAAAATCAAAATTTTGAGAAGAGTATTCAGGTCATTTATGGTACCTCTAGATGTTTTCTATAGATCGGAAGAGCGTCG
>rs11038906:A:1-95:4
ACTGGCCGCTTCACTGACAGAATGTGTGGGACAGGTAAGGGTAGTGAGAGATACAGAGTCTGGAAAAAAAGGAAAATCAAAATTTTGAGAAGAGTATTCAGGTCATTTATGGTACCTCTAGAGGCAAAATTAAGATCGGAAGAGCGTCG
>rs11038906:G:1-95:0
ACTGGCCGCTTCACTGACAGAATGTGTGGGACAGGTAAGGGTAGTGAGAGATACAGAGTCTGGGAAAAAAGGAAAATCAAAATTTTGAGAAGAGTATTCAGGTCATTTATGGTACCTCTAGACGTCCAGTGAAGATCGGAAGAGCGTCG
>rs11038906:G:1-95:1
ACTGGCCGCTTCACTGACAGAATGTGTGGGACAGGTAAGGGTAGTGAGAGATACAGAGTCTGGGAAAAAAGGAAAATCAAAATTTTGAGAAGAGTATTCAGGTCATTTATGGTACCTCTAGATTATTCCGCTAGATCGGAAGAGCGTCG
>rs11038906:G:1-95:2
ACTGGCCGCTTCACTGACAGAATGTGTGGGACAGGTAAGGGTAGTGAGAGATACAGAGTCTGGGAAAAAAGGAAAATCAAAATTTTGAGAAGAGTATTCAGGTCATTTATGGTACCTCTAGAATAGGCATATAGATCGGAAGAGCGTCG
>rs11038906:G:1-95:3
ACTGGCCGCTTCACTGACAGAATGTGTGGGACAGGTAAGGGTAGTGAGAGATACAGAGTCTGGGAAAAAAGGAAAATCAAAATTTTGAGAAGAGTATTCAGGTCATTTATGGTACCTCTAGATTAAACTTTGAGATCGGAAGAGCGTCG
>rs11038906:G:1-95:4
ACTGGCCGCTTCACTGACAGAATGTGTGGGACAGGTAAGGGTAGTGAGAGATACAGAGTCTGGGAAAAAAGGAAAATCAAAATTTTGAGAAGAGTATTCAGGTCATTTATGGTACCTCTAGATTTATATTATAGATCGGAAGAGCGTCG
>rs11038914:C:1-95:0
ACTGGCCGCTTCACTGCCTCAACTTTATAAAATGGAAAATTGAATACCTGACTTGCATAGAGTCGTTGTTGAAGGCAGAAGGAATTATTTCAAAGCAAGAACACAATACCGGTACCTCTAGACGATCCAAATAGATCGGAAGAGCGTCG
>rs11038914:C:1-95:1
ACTGGCCGCTTCACTGCCTCAACTTTATAAAATGGAAAATTGAATACCTGACTTGCATAGAGTCGTTGTTGAAGGCAGAAGGAATTATTTCAAAGCAAGAACACAATACCGGTACCTCTAGATCTTGGTTGTAGATCGGAAGAGCGTCG
>rs11038914:C:1-95:2
ACTGGCCGCTTCACTGCCTCAACTTTATAAAATGGAAAATTGAATACCTGACTTGCATAGAGTCGTTGTTGAAGGCAGAAGGAATTATTTCAAAGCAAGAACACAATACCGGTACCTCTAGACTCCCATAAGAGATCGGAAGAGCGTCG
>rs11038914:C:1-95:3
ACTGGCCGCTTCACTGCCTCAACTTTATAAAATGGAAAATTGAATACCTGACTTGCATAGAGTCGTTGTTGAAGGCAGAAGGAATTATTTCAAAGCAAGAACACAATACCGGTACCTCTAGACTCCTCTGCCAGATCGGAAGAGCGTCG
>rs11038914:C:1-95:4
ACTGGCCGCTTCACTGCCTCAACTTTATAAAATGGAAAATTGAATACCTGACTTGCATAGAGTCGTTGTTGAAGGCAGAAGGAATTATTTCAAAGCAAGAACACAATACCGGTACCTCTAGAGAAACTCGGAAGATCGGAAGAGCGTCG
>rs11038914:T:1-95:0
ACTGGCCGCTTCACTGCCTCAACTTTATAAAATGGAAAATTGAATACCTGACTTGCATAGAGTTGTTGTTGAAGGCAGAAGGAATTATTTCAAAGCAAGAACACAATACCGGTACCTCTAGACACTGGCCTTAGATCGGAAGAGCGTCG
>rs11038914:T:1-95:1
ACTGGCCGCTTCACTGCCTCAACTTTATAAAATGGAAAATTGAATACCTGACTTGCATAGAGTTGTTGTTGAAGGCAGAAGGAATTATTTCAAAGCAAGAACACAATACCGGTACCTCTAGAGGTCTCTAGCAGATCGGAAGAGCGTCG
>rs11038914:T:1-95:2
ACTGGCCGCTTCACTGCCTCAACTTTATAAAATGGAAAATTGAATACCTGACTTGCATAGAGTTGTTGTTGAAGGCAGAAGGAATTATTTCAAAGCAAGAACACAATACCGGTACCTCTAGATGATGCGCGAAGATCGGAAGAGCGTCG
>rs11038914:T:1-95:3
ACTGGCCGCTTCACTGCCTCAACTTTATAAAATGGAAAATTGAATACCTGACTTGCATAGAGTTGTTGTTGAAGGCAGAAGGAATTATTTCAAAGCAAGAACACAATACCGGTACCTCTAGACACTACCAGCAGATCGGAAGAGCGTCG
>rs11038914:T:1-95:4
ACTGGCCGCTTCACTGCCTCAACTTTATAAAATGGAAAATTGAATACCTGACTTGCATAGAGTTGTTGTTGAAGGCAGAAGGAATTATTTCAAAGCAAGAACACAATACCGGTACCTCTAGAGAAAACGCGAAGATCGGAAGAGCGTCG
>rs11057189:G:1-95:0
ACTGGCCGCTTCACTGTTGCCCAGGCTAGTCTCAAACTCCTGAGCTCAAGCAATCCTCCCACCGTAGCTTCCCAAAGTGCTGGGATTACAGGCATGAGCCACCACGCCTAGGTACCTCTAGAGGGTTAAGATAGATCGGAAGAGCGTCG
>rs11057189:G:1-95:1
ACTGGCCGCTTCACTGTTGCCCAGGCTAGTCTCAAACTCCTGAGCTCAAGCAATCCTCCCACCGTAGCTTCCCAAAGTGCTGGGATTACAGGCATGAGCCACCACGCCTAGGTACCTCTAGACTCTACATTGAGATCGGAAGAGCGTCG
>rs11057189:G:1-95:2
ACTGGCCGCTTCACTGTTGCCCAGGCTAGTCTCAAACTCCTGAGCTCAAGCAATCCTCCCACCGTAGCTTCCCAAAGTGCTGGGATTACAGGCATGAGCCACCACGCCTAGGTACCTCTAGACGGCTCTATTAGATCGGAAGAGCGTCG
>rs11057189:G:1-95:3
ACTGGCCGCTTCACTGTTGCCCAGGCTAGTCTCAAACTCCTGAGCTCAAGCAATCCTCCCACCGTAGCTTCCCAAAGTGCTGGGATTACAGGCATGAGCCACCACGCCTAGGTACCTCTAGAAGGCGGATCTAGATCGGAAGAGCGTCG
>rs11057189:G:1-95:4
ACTGGCCGCTTCACTGTTGCCCAGGCTAGTCTCAAACTCCTGAGCTCAAGCAATCCTCCCACCGTAGCTTCCCAAAGTGCTGGGATTACAGGCATGAGCCACCACGCCTAGGTACCTCTAGACAAAGGTTACAGATCGGAAGAGCGTCG
>rs11057189:T:1-95:0
ACTGGCCGCTTCACTGTTGCCCAGGCTAGTCTCAAACTCCTGAGCTCAAGCAATCCTCCCACCTTAGCTTCCCAAAGTGCTGGGATTACAGGCATGAGCCACCACGCCTAGGTACCTCTAGAACATCGGAAGAGATCGGAAGAGCGTCG
>rs11057189:T:1-95:1
ACTGGCCGCTTCACTGTTGCCCAGGCTAGTCTCAAACTCCTGAGCTCAAGCAATCCTCCCACCTTAGCTTCCCAAAGTGCTGGGATTACAGGCATGAGCCACCACGCCTAGGTACCTCTAGACCGATGACCTAGATCGGAAGAGCGTCG
>rs11057189:T:1-95:2
ACTGGCCGCTTCACTGTTGCCCAGGCTAGTCTCAAACTCCTGAGCTCAAGCAATCCTCCCACCTTAGCTTCCCAAAGTGCTGGGATTACAGGCATGAGCCACCACGCCTAGGTACCTCTAGATGGCTCGCTTAGATCGGAAGAGCGTCG
>rs11057189:T:1-95:3
ACTGGCCGCTTCACTGTTGCCCAGGCTAGTCTCAAACTCCTGAGCTCAAGCAATCCTCCCACCTTAGCTTCCCAAAGTGCTGGGATTACAGGCATGAGCCACCACGCCTAGGTACCTCTAGACCGAAACGGTAGATCGGAAGAGCGTCG
>rs11057189:T:1-95:4
ACTGGCCGCTTCACTGTTGCCCAGGCTAGTCTCAAACTCCTGAGCTCAAGCAATCCTCCCACCTTAGCTTCCCAAAGTGCTGGGATTACAGGCATGAGCCACCACGCCTAGGTACCTCTAGACTAGGCAGTCAGATCGGAAGAGCGTCG
>rs11057207:G:1-95:0
ACTGGCCGCTTCACTGCACTCCTCGGCCTCCCAAAGTGCTGAGCCACTGCACCCAGCCTCAGTGTGAAGAATTTTTTAATTTCCATCTTGATTTTGTTTTTGACCCACTGGGTACCTCTAGATAAAAGGTCAAGATCGGAAGAGCGTCG
>rs11057207:G:1-95:1
ACTGGCCGCTTCACTGCACTCCTCGGCCTCCCAAAGTGCTGAGCCACTGCACCCAGCCTCAGTGTGAAGAATTTTTTAATTTCCATCTTGATTTTGTTTTTGACCCACTGGGTACCTCTAGAATTATCAGGAAGATCGGAAGAGCGTCG
>rs11057207:G:1-95:2
ACTGGCCGCTTCACTGCACTCCTCGGCCTCCCAAAGTGCTGAGCCACTGCACCCAGCCTCAGTGTGAAGAATTTTTTAATTTCCATCTTGATTTTGTTTTTGACCCACTGGGTACCTCTAGAGGTCCAGGATAGATCGGAAGAGCGTCG
>rs11057207:G:1-95:3
ACTGGCCGCTTCACTGCACTCCTCGGCCTCCCAAAGTGCTGAGCCACTGCACCCAGCCTCAGTGTGAAGAATTTTTTAATTTCCATCTTGATTTTGTTTTTGACCCACTGGGTACCTCTAGAGAACTTTTGGAGATCGGAAGAGCGTCG
>rs11057207:G:1-95:4
ACTGGCCGCTTCACTGCACTCCTCGGCCTCCCAAAGTGCTGAGCCACTGCACCCAGCCTCAGTGTGAAGAATTTTTTAATTTCCATCTTGATTTTGTTTTTGACCCACTGGGTACCTCTAGAATGGGGGGGCAGATCGGAAGAGCGTCG
>rs11057207:T:1-95:0
ACTGGCCGCTTCACTGCACTCCTCGGCCTCCCAAAGTGCTGAGCCACTGCACCCAGCCTCAGTTTGAAGAATTTTTTAATTTCCATCTTGATTTTGTTTTTGACCCACTGGGTACCTCTAGATAACAGGAGTAGATCGGAAGAGCGTCG
>rs11057207:T:1-95:1
ACTGGCCGCTTCACTGCACTCCTCGGCCTCCCAAAGTGCTGAGCCACTGCACCCAGCCTCAGTTTGAAGAATTTTTTAATTTCCATCTTGATTTTGTTTTTGACCCACTGGGTACCTCTAGATCATATGAGAAGATCGGAAGAGCGTCG
>rs11057207:T:1-95:2
ACTGGCCGCTTCACTGCACTCCTCGGCCTCCCAAAGTGCTGAGCCACTGCACCCAGCCTCAGTTTGAAGAATTTTTTAATTTCCATCTTGATTTTGTTTTTGACCCACTGGGTACCTCTAGACTGTTCCTGAAGATCGGAAGAGCGTCG
>rs11057207:T:1-95:3
ACTGGCCGCTTCACTGCACTCCTCGGCCTCCCAAAGTGCTGAGCCACTGCACCCAGCCTCAGTTTGAAGAATTTTTTAATTTCCATCTTGATTTTGTTTTTGACCCACTGGGTACCTCTAGACGCGGCCAGCAGATCGGAAGAGCGTCG
>rs11057207:T:1-95:4
ACTGGCCGCTTCACTGCACTCCTCGGCCTCCCAAAGTGCTGAGCCACTGCACCCAGCCTCAGTTTGAAGAATTTTTTAATTTCCATCTTGATTTTGTTTTTGACCCACTGGGTACCTCTAGAGGAAGTATTAAGATCGGAAGAGCGTCG
>rs11057209:A:1-95:0
ACTGGCCGCTTCACTGCATTTACAATCCTTTAGCTAGACACAAAAGTTCTCCAAGTCCCCACTAGATTAGCTAGACATAGAGCACTGATTGGTGCATTTACAAACCTTGAGGTACCTCTAGAAGTGAGACTCAGATCGGAAGAGCGTCG
>rs11057209:A:1-95:1
ACTGGCCGCTTCACTGCATTTACAATCCTTTAGCTAGACACAAAAGTTCTCCAAGTCCCCACTAGATTAGCTAGACATAGAGCACTGATTGGTGCATTTACAAACCTTGAGGTACCTCTAGAGTCGGTCACTAGATCGGAAGAGCGTCG
>rs11057209:A:1-95:2
ACTGGCCGCTTCACTGCATTTACAATCCTTTAGCTAGACACAAAAGTTCTCCAAGTCCCCACTAGATTAGCTAGACATAGAGCACTGATTGGTGCATTTACAAACCTTGAGGTACCTCTAGATGACCGATAGAGATCGGAAGAGCGTCG
>rs11057209:A:1-95:3
ACTGGCCGCTTCACTGCATTTACAATCCTTTAGCTAGACACAAAAGTTCTCCAAGTCCCCACTAGATTAGCTAGACATAGAGCACTGATTGGTGCATTTACAAACCTTGAGGTACCTCTAGACTCATCATGCAGATCGGAAGAGCGTCG
>rs11057209:A:1-95:4
ACTGGCCGCTTCACTGCATTTACAATCCTTTAGCTAGACACAAAAGTTCTCCAAGTCCCCACTAGATTAGCTAGACATAGAGCACTGATTGGTGCATTTACAAACCTTGAGGTACCTCTAGAGGATGAATTTAGATCGGAAGAGCGTCG
>rs11057209:G:1-95:0
ACTGGCCGCTTCACTGCATTTACAATCCTTTAGCTAGACACAAAAGTTCTCCAAGTCCCCACTGGATTAGCTAGACATAGAGCACTGATTGGTGCATTTACAAACCTTGAGGTACCTCTAGACACCGCGCCCAGATCGGAAGAGCGTCG
>rs11057209:G:1-95:1
ACTGGCCGCTTCACTGCATTTACAATCCTTTAGCTAGACACAAAAGTTCTCCAAGTCCCCACTGGATTAGCTAGACATAGAGCACTGATTGGTGCATTTACAAACCTTGAGGTACCTCTAGAATAACAACGAAGATCGGAAGAGCGTCG
>rs11057209:G:1-95:2
ACTGGCCGCTTCACTGCATTTACAATCCTTTAGCTAGACACAAAAGTTCTCCAAGTCCCCACTGGATTAGCTAGACATAGAGCACTGATTGGTGCATTTACAAACCTTGAGGTACCTCTAGATGTTGCCTTGAGATCGGAAGAGCGTCG
>rs11057209:G:1-95:3
ACTGGCCGCTTCACTGCATTTACAATCCTTTAGCTAGACACAAAAGTTCTCCAAGTCCCCACTGGATTAGCTAGACATAGAGCACTGATTGGTGCATTTACAAACCTTGAGGTACCTCTAGACCAGCCCTAGAGATCGGAAGAGCGTCG
>rs11057209:G:1-95:4
ACTGGCCGCTTCACTGCATTTACAATCCTTTAGCTAGACACAAAAGTTCTCCAAGTCCCCACTGGATTAGCTAGACATAGAGCACTGATTGGTGCATTTACAAACCTTGAGGTACCTCTAGAGTGTGTGCCGAGATCGGAAGAGCGTCG
>rs11062170:C:1-95:0
ACTGGCCGCTTCACTGCCTCCCACGCTGTCCCCCACCCCTGCCTGGTTTCCAATTTTAGCGGTCTTACCAGGGCAGGTTTTCAGGAAGCCTGCTCCAGTGGCTCTCTCCTGGTACCTCTAGAAGATCCTTGGAGATCGGAAGAGCGTCG
>rs11062170:C:1-95:1
ACTGGCCGCTTCACTGCCTCCCACGCTGTCCCCCACCCCTGCCTGGTTTCCAATTTTAGCGGTCTTACCAGGGCAGGTTTTCAGGAAGCCTGCTCCAGTGGCTCTCTCCTGGTACCTCTAGATTCGGTAATTAGATCGGAAGAGCGTCG
>rs11062170:C:1-95:2
ACTGGCCGCTTCACTGCCTCCCACGCTGTCCCCCACCCCTGCCTGGTTTCCAATTTTAGCGGTCTTACCAGGGCAGGTTTTCAGGAAGCCTGCTCCAGTGGCTCTCTCCTGGTACCTCTAGAGTGGGTTATGAGATCGGAAGAGCGTCG
>rs11062170:C:1-95:3
ACTGGCCGCTTCACTGCCTCCCACGCTGTCCCCCACCCCTGCCTGGTTTCCAATTTTAGCGGTCTTACCAGGGCAGGTTTTCAGGAAGCCTGCTCCAGTGGCTCTCTCCTGGTACCTCTAGACCCCCATCTTAGATCGGAAGAGCGTCG
>rs11062170:C:1-95:4
ACTGGCCGCTTCACTGCCTCCCACGCTGTCCCCCACCCCTGCCTGGTTTCCAATTTTAGCGGTCTTACCAGGGCAGGTTTTCAGGAAGCCTGCTCCAGTGGCTCTCTCCTGGTACCTCTAGAACAGCCTACTAGATCGGAAGAGCGTCG
>rs11062170:G:1-95:0
ACTGGCCGCTTCACTGCCTCCCACGCTGTCCCCCACCCCTGCCTGGTTTCCAATTTTAGCGGTGTTACCAGGGCAGGTTTTCAGGAAGCCTGCTCCAGTGGCTCTCTCCTGGTACCTCTAGAATTCAAGTGTAGATCGGAAGAGCGTCG
>rs11062170:G:1-95:1
ACTGGCCGCTTCACTGCCTCCCACGCTGTCCCCCACCCCTGCCTGGTTTCCAATTTTAGCGGTGTTACCAGGGCAGGTTTTCAGGAAGCCTGCTCCAGTGGCTCTCTCCTGGTACCTCTAGAAGAGCACTAAAGATCGGAAGAGCGTCG
>rs11062170:G:1-95:2
ACTGGCCGCTTCACTGCCTCCCACGCTGTCCCCCACCCCTGCCTGGTTTCCAATTTTAGCGGTGTTACCAGGGCAGGTTTTCAGGAAGCCTGCTCCAGTGGCTCTCTCCTGGTACCTCTAGAGTCGGGGGGCAGATCGGAAGAGCGTCG
>rs11062170:G:1-95:3
ACTGGCCGCTTCACTGCCTCCCACGCTGTCCCCCACCCCTGCCTGGTTTCCAATTTTAGCGGTGTTACCAGGGCAGGTTTTCAGGAAGCCTGCTCCAGTGGCTCTCTCCTGGTACCTCTAGATGATATTCCGAGATCGGAAGAGCGTCG
>rs11062170:G:1-95:4
ACTGGCCGCTTCACTGCCTCCCACGCTGTCCCCCACCCCTGCCTGGTTTCCAATTTTAGCGGTGTTACCAGGGCAGGTTTTCAGGAAGCCTGCTCCAGTGGCTCTCTCCTGGTACCTCTAGAGGGGCATCTCAGATCGGAAGAGCGTCG
>rs1106568:C:1-95:0
ACTGGCCGCTTCACTGACATTTTCAAAAAGAATCAATGTACGGTGCTTTTATGACTCCCCTGACTCCAAGTCACCTTACCTATTTTATTATTGCTAGTCTACCAGGCATTGGTACCTCTAGACGCCAGATGCAGATCGGAAGAGCGTCG
>rs1106568:C:1-95:1
ACTGGCCGCTTCACTGACATTTTCAAAAAGAATCAATGTACGGTGCTTTTATGACTCCCCTGACTCCAAGTCACCTTACCTATTTTATTATTGCTAGTCTACCAGGCATTGGTACCTCTAGAATACAGCATAAGATCGGAAGAGCGTCG
>rs1106568:C:1-95:2
ACTGGCCGCTTCACTGACATTTTCAAAAAGAATCAATGTACGGTGCTTTTATGACTCCCCTGACTCCAAGTCACCTTACCTATTTTATTATTGCTAGTCTACCAGGCATTGGTACCTCTAGAAGCCAATCACAGATCGGAAGAGCGTCG
>rs1106568:C:1-95:3
ACTGGCCGCTTCACTGACATTTTCAAAAAGAATCAATGTACGGTGCTTTTATGACTCCCCTGACTCCAAGTCACCTTACCTATTTTATTATTGCTAGTCTACCAGGCATTGGTACCTCTAGACATAAACTATAGATCGGAAGAGCGTCG
>rs1106568:C:1-95:4
ACTGGCCGCTTCACTGACATTTTCAAAAAGAATCAATGTACGGTGCTTTTATGACTCCCCTGACTCCAAGTCACCTTACCTATTTTATTATTGCTAGTCTACCAGGCATTGGTACCTCTAGATAACTAGTATAGATCGGAAGAGCGTCG
>rs1106568:T:1-95:0
ACTGGCCGCTTCACTGACATTTTCAAAAAGAATCAATGTACGGTGCTTTTATGACTCCCCTGATTCCAAGTCACCTTACCTATTTTATTATTGCTAGTCTACCAGGCATTGGTACCTCTAGATGATCCAACAAGATCGGAAGAGCGTCG
>rs1106568:T:1-95:1
ACTGGCCGCTTCACTGACATTTTCAAAAAGAATCAATGTACGGTGCTTTTATGACTCCCCTGATTCCAAGTCACCTTACCTATTTTATTATTGCTAGTCTACCAGGCATTGGTACCTCTAGATGCCACGAAAAGATCGGAAGAGCGTCG
>rs1106568:T:1-95:2
ACTGGCCGCTTCACTGACATTTTCAAAAAGAATCAATGTACGGTGCTTTTATGACTCCCCTGATTCCAAGTCACCTTACCTATTTTATTATTGCTAGTCTACCAGGCATTGGTACCTCTAGATAGTAAAAGGAGATCGGAAGAGCGTCG
>rs1106568:T:1-95:3
ACTGGCCGCTTCACTGACATTTTCAAAAAGAATCAATGTACGGTGCTTTTATGACTCCCCTGATTCCAAGTCACCTTACCTATTTTATTATTGCTAGTCTACCAGGCATTGGTACCTCTAGAAGCAAGGCGCAGATCGGAAGAGCGTCG
>rs1106568:T:1-95:4
ACTGGCCGCTTCACTGACATTTTCAAAAAGAATCAATGTACGGTGCTTTTATGACTCCCCTGATTCCAAGTCACCTTACCTATTTTATTATTGCTAGTCTACCAGGCATTGGTACCTCTAGATGCTTGAATCAGATCGGAAGAGCGTCG
>rs11071612:C:1-95:0
ACTGGCCGCTTCACTGCCTTGTACCTCCAATAACGAATCCCAACCATATAAATAAATAGAAGGCAATTAAGAGTTTGAAATAAGAATTTGGGTAGGATTAGAGAGAAATGGGTACCTCTAGACCCATGAATGAGATCGGAAGAGCGTCG
>rs11071612:C:1-95:1
ACTGGCCGCTTCACTGCCTTGTACCTCCAATAACGAATCCCAACCATATAAATAAATAGAAGGCAATTAAGAGTTTGAAATAAGAATTTGGGTAGGATTAGAGAGAAATGGGTACCTCTAGAATACATAGTCAGATCGGAAGAGCGTCG
>rs11071612:C:1-95:2
ACTGGCCGCTTCACTGCCTTGTACCTCCAATAACGAATCCCAACCATATAAATAAATAGAAGGCAATTAAGAGTTTGAAATAAGAATTTGGGTAGGATTAGAGAGAAATGGGTACCTCTAGAGTTGCACGCAAGATCGGAAGAGCGTCG
>rs11071612:C:1-95:3
ACTGGCCGCTTCACTGCCTTGTACCTCCAATAACGAATCCCAACCATATAAATAAATAGAAGGCAATTAAGAGTTTGAAATAAGAATTTGGGTAGGATTAGAGAGAAATGGGTACCTCTAGAGGGTGAGTGTAGATCGGAAGAGCGTCG
>rs11071612:C:1-95:4
ACTGGCCGCTTCACTGCCTTGTACCTCCAATAACGAATCCCAACCATATAAATAAATAGAAGGCAATTAAGAGTTTGAAATAAGAATTTGGGTAGGATTAGAGAGAAATGGGTACCTCTAGAGGCCAGTCGAAGATCGGAAGAGCGTCG
>rs11071612:T:1-95:0
ACTGGCCGCTTCACTGCCTTGTACCTCCAATAACGAATCCCAACCATATAAATAAATAGAAGGTAATTAAGAGTTTGAAATAAGAATTTGGGTAGGATTAGAGAGAAATGGGTACCTCTAGAATACGGAGTCAGATCGGAAGAGCGTCG
>rs11071612:T:1-95:1
ACTGGCCGCTTCACTGCCTTGTACCTCCAATAACGAATCCCAACCATATAAATAAATAGAAGGTAATTAAGAGTTTGAAATAAGAATTTGGGTAGGATTAGAGAGAAATGGGTACCTCTAGATTCTGCGAAAAGATCGGAAGAGCGTCG
>rs11071612:T:1-95:2
ACTGGCCGCTTCACTGCCTTGTACCTCCAATAACGAATCCCAACCATATAAATAAATAGAAGGTAATTAAGAGTTTGAAATAAGAATTTGGGTAGGATTAGAGAGAAATGGGTACCTCTAGACGGGTTTCGTAGATCGGAAGAGCGTCG
>rs11071612:T:1-95:3
ACTGGCCGCTTCACTGCCTTGTACCTCCAATAACGAATCCCAACCATATAAATAAATAGAAGGTAATTAAGAGTTTGAAATAAGAATTTGGGTAGGATTAGAGAGAAATGGGTACCTCTAGACGGCCATGGAAGATCGGAAGAGCGTCG
>rs11071612:T:1-95:4
ACTGGCCGCTTCACTGCCTTGTACCTCCAATAACGAATCCCAACCATATAAATAAATAGAAGGTAATTAAGAGTTTGAAATAAGAATTTGGGTAGGATTAGAGAGAAATGGGTACCTCTAGATGTGTCTGAGAGATCGGAAGAGCGTCG
>rs11071614:C:1-95:0
ACTGGCCGCTTCACTGCTGCTTGCCTCATCCCTGGAGCTACTCATTAAAGTCCTACTCCAGCTCCCAGAGGCTATAGAACAGTAAGTAGTCACAAGAGCCACCATCTCTTGGTACCTCTAGACGCCCCTTCGAGATCGGAAGAGCGTCG
>rs11071614:C:1-95:1
ACTGGCCGCTTCACTGCTGCTTGCCTCATCCCTGGAGCTACTCATTAAAGTCCTACTCCAGCTCCCAGAGGCTATAGAACAGTAAGTAGTCACAAGAGCCACCATCTCTTGGTACCTCTAGATAACTCCCGTAGATCGGAAGAGCGTCG
>rs11071614:C:1-95:2
ACTGGCCGCTTCACTGCTGCTTGCCTCATCCCTGGAGCTACTCATTAAAGTCCTACTCCAGCTCCCAGAGGCTATAGAACAGTAAGTAGTCACAAGAGCCACCATCTCTTGGTACCTCTAGAAGTGATAGGAAGATCGGAAGAGCGTCG
>rs11071614:C:1-95:3
ACTGGCCGCTTCACTGCTGCTTGCCTCATCCCTGGAGCTACTCATTAAAGTCCTACTCCAGCTCCCAGAGGCTATAGAACAGTAAGTAGTCACAAGAGCCACCATCTCTTGGTACCTCTAGAGTAGACCGTTAGATCGGAAGAGCGTCG
>rs11071614:C:1-95:4
ACTGGCCGCTTCACTGCTGCTTGCCTCATCCCTGGAGCTACTCATTAAAGTCCTACTCCAGCTCCCAGAGGCTATAGAACAGTAAGTAGTCACAAGAGCCACCATCTCTTGGTACCTCTAGAATCATTCACTAGATCGGAAGAGCGTCG
>rs11071614:T:1-95:0
ACTGGCCGCTTCACTGCTGCTTGCCTCATCCCTGGAGCTACTCATTAAAGTCCTACTCCAGCTTCCAGAGGCTATAGAACAGTAAGTAGTCACAAGAGCCACCATCTCTTGGTACCTCTAGATTGCTCCATGAGATCGGAAGAGCGTCG
>rs11071614:T:1-95:1
ACTGGCCGCTTCACTGCTGCTTGCCTCATCCCTGGAGCTACTCATTAAAGTCCTACTCCAGCTTCCAGAGGCTATAGAACAGTAAGTAGTCACAAGAGCCACCATCTCTTGGTACCTCTAGAATCGCTCATTAGATCGGAAGAGCGTCG
>rs11071614:T:1-95:2
ACTGGCCGCTTCACTGCTGCTTGCCTCATCCCTGGAGCTACTCATTAAAGTCCTACTCCAGCTTCCAGAGGCTATAGAACAGTAAGTAGTCACAAGAGCCACCATCTCTTGGTACCTCTAGATATAGTACTTAGATCGGAAGAGCGTCG
>rs11071614:T:1-95:3
ACTGGCCGCTTCACTGCTGCTTGCCTCATCCCTGGAGCTACTCATTAAAGTCCTACTCCAGCTTCCAGAGGCTATAGAACAGTAAGTAGTCACAAGAGCCACCATCTCTTGGTACCTCTAGACGCCCCCAGTAGATCGGAAGAGCGTCG
>rs11071614:T:1-95:4
ACTGGCCGCTTCACTGCTGCTTGCCTCATCCCTGGAGCTACTCATTAAAGTCCTACTCCAGCTTCCAGAGGCTATAGAACAGTAAGTAGTCACAAGAGCCACCATCTCTTGGTACCTCTAGACTTACTTACGAGATCGGAAGAGCGTCG
>rs1109008:C:1-95:0
ACTGGCCGCTTCACTGTTGTATTTTAGTAGAGATAGGGTTTCACCATGTTGGCCAAGATGGTCCCGATCTCCTGACTTTGTGATCCGCCTGCCTCGGCCTCCCAAAGTGCGGTACCTCTAGATGAACGCAGCAGATCGGAAGAGCGTCG
>rs1109008:C:1-95:1
ACTGGCCGCTTCACTGTTGTATTTTAGTAGAGATAGGGTTTCACCATGTTGGCCAAGATGGTCCCGATCTCCTGACTTTGTGATCCGCCTGCCTCGGCCTCCCAAAGTGCGGTACCTCTAGACAGTAGGTTGAGATCGGAAGAGCGTCG
>rs1109008:C:1-95:2
ACTGGCCGCTTCACTGTTGTATTTTAGTAGAGATAGGGTTTCACCATGTTGGCCAAGATGGTCCCGATCTCCTGACTTTGTGATCCGCCTGCCTCGGCCTCCCAAAGTGCGGTACCTCTAGACCGACAAATCAGATCGGAAGAGCGTCG
>rs1109008:C:1-95:3
ACTGGCCGCTTCACTGTTGTATTTTAGTAGAGATAGGGTTTCACCATGTTGGCCAAGATGGTCCCGATCTCCTGACTTTGTGATCCGCCTGCCTCGGCCTCCCAAAGTGCGGTACCTCTAGATAGGGCTCACAGATCGGAAGAGCGTCG
>rs1109008:C:1-95:4
ACTGGCCGCTTCACTGTTGTATTTTAGTAGAGATAGGGTTTCACCATGTTGGCCAAGATGGTCCCGATCTCCTGACTTTGTGATCCGCCTGCCTCGGCCTCCCAAAGTGCGGTACCTCTAGAGATCCAAGAAAGATCGGAAGAGCGTCG
>rs1109008:T:1-95:0
ACTGGCCGCTTCACTGTTGTATTTTAGTAGAGATAGGGTTTCACCATGTTGGCCAAGATGGTCTCGATCTCCTGACTTTGTGATCCGCCTGCCTCGGCCTCCCAAAGTGCGGTACCTCTAGATGTGGGTTAGAGATCGGAAGAGCGTCG
>rs1109008:T:1-95:1
ACTGGCCGCTTCACTGTTGTATTTTAGTAGAGATAGGGTTTCACCATGTTGGCCAAGATGGTCTCGATCTCCTGACTTTGTGATCCGCCTGCCTCGGCCTCCCAAAGTGCGGTACCTCTAGACTCCGTGTGAAGATCGGAAGAGCGTCG
>rs1109008:T:1-95:2
ACTGGCCGCTTCACTGTTGTATTTTAGTAGAGATAGGGTTTCACCATGTTGGCCAAGATGGTCTCGATCTCCTGACTTTGTGATCCGCCTGCCTCGGCCTCCCAAAGTGCGGTACCTCTAGACTGGGAAGCGAGATCGGAAGAGCGTCG
>rs1109008:T:1-95:3
ACTGGCCGCTTCACTGTTGTATTTTAGTAGAGATAGGGTTTCACCATGTTGGCCAAGATGGTCTCGATCTCCTGACTTTGTGATCCGCCTGCCTCGGCCTCCCAAAGTGCGGTACCTCTAGAACATTCACACAGATCGGAAGAGCGTCG
>rs1109008:T:1-95:4
ACTGGCCGCTTCACTGTTGTATTTTAGTAGAGATAGGGTTTCACCATGTTGGCCAAGATGGTCTCGATCTCCTGACTTTGTGATCCGCCTGCCTCGGCCTCCCAAAGTGCGGTACCTCTAGATGGTTCATGGAGATCGGAAGAGCGTCG
>rs111294930:A:1-95:0
ACTGGCCGCTTCACTGGCAGGGTGATAATAAGGAGAAGGTCAGCAAAAAACATGTGAGCAAAAAAATCTATGTCATAATTAAATTTAAGGGGAGGTACTATGACTGGACGGGTACCTCTAGAGCTCTATCAGAGATCGGAAGAGCGTCG
>rs111294930:A:1-95:1
ACTGGCCGCTTCACTGGCAGGGTGATAATAAGGAGAAGGTCAGCAAAAAACATGTGAGCAAAAAAATCTATGTCATAATTAAATTTAAGGGGAGGTACTATGACTGGACGGGTACCTCTAGACTGCAACTCAAGATCGGAAGAGCGTCG
>rs111294930:A:1-95:2
ACTGGCCGCTTCACTGGCAGGGTGATAATAAGGAGAAGGTCAGCAAAAAACATGTGAGCAAAAAAATCTATGTCATAATTAAATTTAAGGGGAGGTACTATGACTGGACGGGTACCTCTAGAATTGGTAACGAGATCGGAAGAGCGTCG
>rs111294930:A:1-95:3
ACTGGCCGCTTCACTGGCAGGGTGATAATAAGGAGAAGGTCAGCAAAAAACATGTGAGCAAAAAAATCTATGTCATAATTAAATTTAAGGGGAGGTACTATGACTGGACGGGTACCTCTAGATTAACCCTACAGATCGGAAGAGCGTCG
>rs111294930:A:1-95:4
ACTGGCCGCTTCACTGGCAGGGTGATAATAAGGAGAAGGTCAGCAAAAAACATGTGAGCAAAAAAATCTATGTCATAATTAAATTTAAGGGGAGGTACTATGACTGGACGGGTACCTCTAGATTAACCCTAGAGATCGGAAGAGCGTCG
>rs111294930:G:1-95:0
ACTGGCCGCTTCACTGGCAGGGTGATAATAAGGAGAAGGTCAGCAAAAAACATGTGAGCAAAAGAATCTATGTCATAATTAAATTTAAGGGGAGGTACTATGACTGGACGGGTACCTCTAGACTGAGCACTGAGATCGGAAGAGCGTCG
>rs111294930:G:1-95:1
ACTGGCCGCTTCACTGGCAGGGTGATAATAAGGAGAAGGTCAGCAAAAAACATGTGAGCAAAAGAATCTATGTCATAATTAAATTTAAGGGGAGGTACTATGACTGGACGGGTACCTCTAGAGTAGGGTGTGAGATCGGAAGAGCGTCG
>rs111294930:G:1-95:2
ACTGGCCGCTTCACTGGCAGGGTGATAATAAGGAGAAGGTCAGCAAAAAACATGTGAGCAAAAGAATCTATGTCATAATTAAATTTAAGGGGAGGTACTATGACTGGACGGGTACCTCTAGATGTCCTTAATAGATCGGAAGAGCGTCG
>rs111294930:G:1-95:3
ACTGGCCGCTTCACTGGCAGGGTGATAATAAGGAGAAGGTCAGCAAAAAACATGTGAGCAAAAGAATCTATGTCATAATTAAATTTAAGGGGAGGTACTATGACTGGACGGGTACCTCTAGAGCTTGCAAATAGATCGGAAGAGCGTCG
>rs111294930:G:1-95:4
ACTGGCCGCTTCACTGGCAGGGTGATAATAAGGAGAAGGTCAGCAAAAAACATGTGAGCAAAAGAATCTATGTCATAATTAAATTTAAGGGGAGGTACTATGACTGGACGGGTACCTCTAGAATGTGGATGTAGATCGGAAGAGCGTCG
>rs11136000:C:1-95:0
ACTGGCCGCTTCACTGAAGGGAATGGCAGGCATTCAGCACCAAAGCCACACCAGCTATCAAAACTCTCTAACGGGCCCTTGCCACTTGACCCAATAATTCTGTAAGAATCGGTACCTCTAGACCGTGGACCTAGATCGGAAGAGCGTCG
>rs11136000:C:1-95:1
ACTGGCCGCTTCACTGAAGGGAATGGCAGGCATTCAGCACCAAAGCCACACCAGCTATCAAAACTCTCTAACGGGCCCTTGCCACTTGACCCAATAATTCTGTAAGAATCGGTACCTCTAGATTTAAGCTTCAGATCGGAAGAGCGTCG
>rs11136000:C:1-95:2
ACTGGCCGCTTCACTGAAGGGAATGGCAGGCATTCAGCACCAAAGCCACACCAGCTATCAAAACTCTCTAACGGGCCCTTGCCACTTGACCCAATAATTCTGTAAGAATCGGTACCTCTAGAAAACGTACTCAGATCGGAAGAGCGTCG
>rs11136000:C:1-95:3
ACTGGCCGCTTCACTGAAGGGAATGGCAGGCATTCAGCACCAAAGCCACACCAGCTATCAAAACTCTCTAACGGGCCCTTGCCACTTGACCCAATAATTCTGTAAGAATCGGTACCTCTAGATGGACTAGGCAGATCGGAAGAGCGTCG
>rs11136000:C:1-95:4
ACTGGCCGCTTCACTGAAGGGAATGGCAGGCATTCAGCACCAAAGCCACACCAGCTATCAAAACTCTCTAACGGGCCCTTGCCACTTGACCCAATAATTCTGTAAGAATCGGTACCTCTAGACACACTTTGCAGATCGGAAGAGCGTCG
>rs11136000:T:1-95:0
ACTGGCCGCTTCACTGAAGGGAATGGCAGGCATTCAGCACCAAAGCCACACCAGCTATCAAAATTCTCTAACGGGCCCTTGCCACTTGACCCAATAATTCTGTAAGAATCGGTACCTCTAGAACCTACAGTCAGATCGGAAGAGCGTCG
>rs11136000:T:1-95:1
ACTGGCCGCTTCACTGAAGGGAATGGCAGGCATTCAGCACCAAAGCCACACCAGCTATCAAAATTCTCTAACGGGCCCTTGCCACTTGACCCAATAATTCTGTAAGAATCGGTACCTCTAGATATGGTCATGAGATCGGAAGAGCGTCG
>rs11136000:T:1-95:2
ACTGGCCGCTTCACTGAAGGGAATGGCAGGCATTCAGCACCAAAGCCACACCAGCTATCAAAATTCTCTAACGGGCCCTTGCCACTTGACCCAATAATTCTGTAAGAATCGGTACCTCTAGAGTCAAGGCAGAGATCGGAAGAGCGTCG
>rs11136000:T:1-95:3
ACTGGCCGCTTCACTGAAGGGAATGGCAGGCATTCAGCACCAAAGCCACACCAGCTATCAAAATTCTCTAACGGGCCCTTGCCACTTGACCCAATAATTCTGTAAGAATCGGTACCTCTAGATGAACGTTGTAGATCGGAAGAGCGTCG
>rs11136000:T:1-95:4
ACTGGCCGCTTCACTGAAGGGAATGGCAGGCATTCAGCACCAAAGCCACACCAGCTATCAAAATTCTCTAACGGGCCCTTGCCACTTGACCCAATAATTCTGTAAGAATCGGTACCTCTAGACTCCGAGTGGAGATCGGAAGAGCGTCG
>rs11139497:A:1-95:0
ACTGGCCGCTTCACTGCTTTTCCAATTAATTATACATTTATAAGAAGTTCATAAAATGTATAAAGCAAGTAAAGGAGACTTTCTTCTGATATGTGTAGAAAATAAGAAAAGGTACCTCTAGACCTCGTAGTTAGATCGGAAGAGCGTCG
>rs11139497:A:1-95:1
ACTGGCCGCTTCACTGCTTTTCCAATTAATTATACATTTATAAGAAGTTCATAAAATGTATAAAGCAAGTAAAGGAGACTTTCTTCTGATATGTGTAGAAAATAAGAAAAGGTACCTCTAGAACACCCCATCAGATCGGAAGAGCGTCG
>rs11139497:A:1-95:2
ACTGGCCGCTTCACTGCTTTTCCAATTAATTATACATTTATAAGAAGTTCATAAAATGTATAAAGCAAGTAAAGGAGACTTTCTTCTGATATGTGTAGAAAATAAGAAAAGGTACCTCTAGAGATCGCTGTTAGATCGGAAGAGCGTCG
>rs11139497:A:1-95:3
ACTGGCCGCTTCACTGCTTTTCCAATTAATTATACATTTATAAGAAGTTCATAAAATGTATAAAGCAAGTAAAGGAGACTTTCTTCTGATATGTGTAGAAAATAAGAAAAGGTACCTCTAGAAACAAAAACCAGATCGGAAGAGCGTCG
>rs11139497:A:1-95:4
ACTGGCCGCTTCACTGCTTTTCCAATTAATTATACATTTATAAGAAGTTCATAAAATGTATAAAGCAAGTAAAGGAGACTTTCTTCTGATATGTGTAGAAAATAAGAAAAGGTACCTCTAGATCAAGAGCACAGATCGGAAGAGCGTCG
>rs11139497:T:1-95:0
ACTGGCCGCTTCACTGCTTTTCCAATTAATTATACATTTATAAGAAGTTCATAAAATGTATAATGCAAGTAAAGGAGACTTTCTTCTGATATGTGTAGAAAATAAGAAAAGGTACCTCTAGATTATCCTTAGAGATCGGAAGAGCGTCG
>rs11139497:T:1-95:1
ACTGGCCGCTTCACTGCTTTTCCAATTAATTATACATTTATAAGAAGTTCATAAAATGTATAATGCAAGTAAAGGAGACTTTCTTCTGATATGTGTAGAAAATAAGAAAAGGTACCTCTAGATATAGTTCTGAGATCGGAAGAGCGTCG
>rs11139497:T:1-95:2
ACTGGCCGCTTCACTGCTTTTCCAATTAATTATACATTTATAAGAAGTTCATAAAATGTATAATGCAAGTAAAGGAGACTTTCTTCTGATATGTGTAGAAAATAAGAAAAGGTACCTCTAGACCGGTCCTCCAGATCGGAAGAGCGTCG
>rs11139497:T:1-95:3
ACTGGCCGCTTCACTGCTTTTCCAATTAATTATACATTTATAAGAAGTTCATAAAATGTATAATGCAAGTAAAGGAGACTTTCTTCTGATATGTGTAGAAAATAAGAAAAGGTACCTCTAGAAATCCGCCGGAGATCGGAAGAGCGTCG
>rs11139497:T:1-95:4
ACTGGCCGCTTCACTGCTTTTCCAATTAATTATACATTTATAAGAAGTTCATAAAATGTATAATGCAAGTAAAGGAGACTTTCTTCTGATATGTGTAGAAAATAAGAAAAGGTACCTCTAGACCATGATTTGAGATCGGAAGAGCGTCG
>rs111744017:A:1-95:0
ACTGGCCGCTTCACTGATGCCTGCAATCCCAGCACTTTGGGAGGCTGAGGCAGGCAGATCACGAGGTCAAGAGATTGAGACCATCCTGGCCAACATGGTGAAACCCTGTCGGTACCTCTAGAATATAGTCCTAGATCGGAAGAGCGTCG
>rs111744017:A:1-95:1
ACTGGCCGCTTCACTGATGCCTGCAATCCCAGCACTTTGGGAGGCTGAGGCAGGCAGATCACGAGGTCAAGAGATTGAGACCATCCTGGCCAACATGGTGAAACCCTGTCGGTACCTCTAGACCTTTAGCAGAGATCGGAAGAGCGTCG
>rs111744017:A:1-95:2
ACTGGCCGCTTCACTGATGCCTGCAATCCCAGCACTTTGGGAGGCTGAGGCAGGCAGATCACGAGGTCAAGAGATTGAGACCATCCTGGCCAACATGGTGAAACCCTGTCGGTACCTCTAGATCTACACCAGAGATCGGAAGAGCGTCG
>rs111744017:A:1-95:3
ACTGGCCGCTTCACTGATGCCTGCAATCCCAGCACTTTGGGAGGCTGAGGCAGGCAGATCACGAGGTCAAGAGATTGAGACCATCCTGGCCAACATGGTGAAACCCTGTCGGTACCTCTAGAATGTTGCATTAGATCGGAAGAGCGTCG
>rs111744017:A:1-95:4
ACTGGCCGCTTCACTGATGCCTGCAATCCCAGCACTTTGGGAGGCTGAGGCAGGCAGATCACGAGGTCAAGAGATTGAGACCATCCTGGCCAACATGGTGAAACCCTGTCGGTACCTCTAGAGAGCTCCGCCAGATCGGAAGAGCGTCG
>rs111744017:G:1-95:0
ACTGGCCGCTTCACTGATGCCTGCAATCCCAGCACTTTGGGAGGCTGAGGCAGGCAGATCACGGGGTCAAGAGATTGAGACCATCCTGGCCAACATGGTGAAACCCTGTCGGTACCTCTAGAGCTTATGTGTAGATCGGAAGAGCGTCG
>rs111744017:G:1-95:1
ACTGGCCGCTTCACTGATGCCTGCAATCCCAGCACTTTGGGAGGCTGAGGCAGGCAGATCACGGGGTCAAGAGATTGAGACCATCCTGGCCAACATGGTGAAACCCTGTCGGTACCTCTAGACGGGAAGCGCAGATCGGAAGAGCGTCG
>rs111744017:G:1-95:2
ACTGGCCGCTTCACTGATGCCTGCAATCCCAGCACTTTGGGAGGCTGAGGCAGGCAGATCACGGGGTCAAGAGATTGAGACCATCCTGGCCAACATGGTGAAACCCTGTCGGTACCTCTAGATGGGCGGAGCAGATCGGAAGAGCGTCG
>rs111744017:G:1-95:3
ACTGGCCGCTTCACTGATGCCTGCAATCCCAGCACTTTGGGAGGCTGAGGCAGGCAGATCACGGGGTCAAGAGATTGAGACCATCCTGGCCAACATGGTGAAACCCTGTCGGTACCTCTAGACTGCTTGCCCAGATCGGAAGAGCGTCG
>rs111744017:G:1-95:4
ACTGGCCGCTTCACTGATGCCTGCAATCCCAGCACTTTGGGAGGCTGAGGCAGGCAGATCACGGGGTCAAGAGATTGAGACCATCCTGGCCAACATGGTGAAACCCTGTCGGTACCTCTAGAACGATGGTATAGATCGGAAGAGCGTCG
>rs111770575:C:1-95:0
ACTGGCCGCTTCACTGGACTGAAAGGTAACACACAGTACTTCAGAAGGCTGGGTGTGGTGGCTCATGCCTGTAATCCCAGCACTTTGGGAGGCTGAGGCAGGTGGATCACGGTACCTCTAGAGGTATCGCTTAGATCGGAAGAGCGTCG
>rs111770575:C:1-95:1
ACTGGCCGCTTCACTGGACTGAAAGGTAACACACAGTACTTCAGAAGGCTGGGTGTGGTGGCTCATGCCTGTAATCCCAGCACTTTGGGAGGCTGAGGCAGGTGGATCACGGTACCTCTAGAGAATAATTGGAGATCGGAAGAGCGTCG
>rs111770575:C:1-95:2
ACTGGCCGCTTCACTGGACTGAAAGGTAACACACAGTACTTCAGAAGGCTGGGTGTGGTGGCTCATGCCTGTAATCCCAGCACTTTGGGAGGCTGAGGCAGGTGGATCACGGTACCTCTAGACATGAGTCAGAGATCGGAAGAGCGTCG
>rs111770575:C:1-95:3
ACTGGCCGCTTCACTGGACTGAAAGGTAACACACAGTACTTCAGAAGGCTGGGTGTGGTGGCTCATGCCTGTAATCCCAGCACTTTGGGAGGCTGAGGCAGGTGGATCACGGTACCTCTAGACCAGCAGCGGAGATCGGAAGAGCGTCG
>rs111770575:C:1-95:4
ACTGGCCGCTTCACTGGACTGAAAGGTAACACACAGTACTTCAGAAGGCTGGGTGTGGTGGCTCATGCCTGTAATCCCAGCACTTTGGGAGGCTGAGGCAGGTGGATCACGGTACCTCTAGACTTCTCCCCAAGATCGGAAGAGCGTCG
>rs111770575:T:1-95:0
ACTGGCCGCTTCACTGGACTGAAAGGTAACACACAGTACTTCAGAAGGCTGGGTGTGGTGGCTTATGCCTGTAATCCCAGCACTTTGGGAGGCTGAGGCAGGTGGATCACGGTACCTCTAGATAACCTGACCAGATCGGAAGAGCGTCG
>rs111770575:T:1-95:1
ACTGGCCGCTTCACTGGACTGAAAGGTAACACACAGTACTTCAGAAGGCTGGGTGTGGTGGCTTATGCCTGTAATCCCAGCACTTTGGGAGGCTGAGGCAGGTGGATCACGGTACCTCTAGAGGCGATACTAAGATCGGAAGAGCGTCG
>rs111770575:T:1-95:2
ACTGGCCGCTTCACTGGACTGAAAGGTAACACACAGTACTTCAGAAGGCTGGGTGTGGTGGCTTATGCCTGTAATCCCAGCACTTTGGGAGGCTGAGGCAGGTGGATCACGGTACCTCTAGACCATGGCTAAAGATCGGAAGAGCGTCG
>rs111770575:T:1-95:3
ACTGGCCGCTTCACTGGACTGAAAGGTAACACACAGTACTTCAGAAGGCTGGGTGTGGTGGCTTATGCCTGTAATCCCAGCACTTTGGGAGGCTGAGGCAGGTGGATCACGGTACCTCTAGACTGATTGCCCAGATCGGAAGAGCGTCG
>rs111770575:T:1-95:4
ACTGGCCGCTTCACTGGACTGAAAGGTAACACACAGTACTTCAGAAGGCTGGGTGTGGTGGCTTATGCCTGTAATCCCAGCACTTTGGGAGGCTGAGGCAGGTGGATCACGGTACCTCTAGAACGGGTCTGGAGATCGGAAGAGCGTCG
>rs11191419:A:1-95:0
ACTGGCCGCTTCACTGAGTAGCTGGGACTACAGGTGCCCACCACCACGCCCGGCTAATTTTTGAATTTTTAGTAGAGACGGGGTTCCACCATGTTGGGCAGGCTGGTCTCGGTACCTCTAGACCCCCCCCTCAGATCGGAAGAGCGTCG
>rs11191419:A:1-95:1
ACTGGCCGCTTCACTGAGTAGCTGGGACTACAGGTGCCCACCACCACGCCCGGCTAATTTTTGAATTTTTAGTAGAGACGGGGTTCCACCATGTTGGGCAGGCTGGTCTCGGTACCTCTAGAAGAACAAAACAGATCGGAAGAGCGTCG
>rs11191419:A:1-95:2
ACTGGCCGCTTCACTGAGTAGCTGGGACTACAGGTGCCCACCACCACGCCCGGCTAATTTTTGAATTTTTAGTAGAGACGGGGTTCCACCATGTTGGGCAGGCTGGTCTCGGTACCTCTAGACGCCATCAAGAGATCGGAAGAGCGTCG
>rs11191419:A:1-95:3
ACTGGCCGCTTCACTGAGTAGCTGGGACTACAGGTGCCCACCACCACGCCCGGCTAATTTTTGAATTTTTAGTAGAGACGGGGTTCCACCATGTTGGGCAGGCTGGTCTCGGTACCTCTAGACCCATTCTCTAGATCGGAAGAGCGTCG
>rs11191419:A:1-95:4
ACTGGCCGCTTCACTGAGTAGCTGGGACTACAGGTGCCCACCACCACGCCCGGCTAATTTTTGAATTTTTAGTAGAGACGGGGTTCCACCATGTTGGGCAGGCTGGTCTCGGTACCTCTAGACGCACTTGGTAGATCGGAAGAGCGTCG
>rs11191419:T:1-95:0
ACTGGCCGCTTCACTGAGTAGCTGGGACTACAGGTGCCCACCACCACGCCCGGCTAATTTTTGTATTTTTAGTAGAGACGGGGTTCCACCATGTTGGGCAGGCTGGTCTCGGTACCTCTAGATGTATTCCCGAGATCGGAAGAGCGTCG
>rs11191419:T:1-95:1
ACTGGCCGCTTCACTGAGTAGCTGGGACTACAGGTGCCCACCACCACGCCCGGCTAATTTTTGTATTTTTAGTAGAGACGGGGTTCCACCATGTTGGGCAGGCTGGTCTCGGTACCTCTAGAAGTAATCATCAGATCGGAAGAGCGTCG
>rs11191419:T:1-95:2
ACTGGCCGCTTCACTGAGTAGCTGGGACTACAGGTGCCCACCACCACGCCCGGCTAATTTTTGTATTTTTAGTAGAGACGGGGTTCCACCATGTTGGGCAGGCTGGTCTCGGTACCTCTAGAGCCTGGCATGAGATCGGAAGAGCGTCG
>rs11191419:T:1-95:3
ACTGGCCGCTTCACTGAGTAGCTGGGACTACAGGTGCCCACCACCACGCCCGGCTAATTTTTGTATTTTTAGTAGAGACGGGGTTCCACCATGTTGGGCAGGCTGGTCTCGGTACCTCTAGATGTGAGTCCCAGATCGGAAGAGCGTCG
>rs11191419:T:1-95:4
ACTGGCCGCTTCACTGAGTAGCTGGGACTACAGGTGCCCACCACCACGCCCGGCTAATTTTTGTATTTTTAGTAGAGACGGGGTTCCACCATGTTGGGCAGGCTGGTCTCGGTACCTCTAGACCGCGTCACAAGATCGGAAGAGCGTCG
>rs11191424:A:1-95:0
ACTGGCCGCTTCACTGAAAGGGTATGTTTTAAAACCCAACATAATATTTGATGAAGAAGAGTCATATAAAACCCCAGAATATTAGAGCTGTATGGGGCCTTAAAAGTTATGGTACCTCTAGAAACTGTTTACAGATCGGAAGAGCGTCG
>rs11191424:A:1-95:1
ACTGGCCGCTTCACTGAAAGGGTATGTTTTAAAACCCAACATAATATTTGATGAAGAAGAGTCATATAAAACCCCAGAATATTAGAGCTGTATGGGGCCTTAAAAGTTATGGTACCTCTAGACTAAAGTCCTAGATCGGAAGAGCGTCG
>rs11191424:A:1-95:2
ACTGGCCGCTTCACTGAAAGGGTATGTTTTAAAACCCAACATAATATTTGATGAAGAAGAGTCATATAAAACCCCAGAATATTAGAGCTGTATGGGGCCTTAAAAGTTATGGTACCTCTAGATAACTTATAAAGATCGGAAGAGCGTCG
>rs11191424:A:1-95:3
ACTGGCCGCTTCACTGAAAGGGTATGTTTTAAAACCCAACATAATATTTGATGAAGAAGAGTCATATAAAACCCCAGAATATTAGAGCTGTATGGGGCCTTAAAAGTTATGGTACCTCTAGACATACGACCAAGATCGGAAGAGCGTCG
>rs11191424:A:1-95:4
ACTGGCCGCTTCACTGAAAGGGTATGTTTTAAAACCCAACATAATATTTGATGAAGAAGAGTCATATAAAACCCCAGAATATTAGAGCTGTATGGGGCCTTAAAAGTTATGGTACCTCTAGAACGCTAGTAGAGATCGGAAGAGCGTCG
>rs11191424:G:1-95:0
ACTGGCCGCTTCACTGAAAGGGTATGTTTTAAAACCCAACATAATATTTGATGAAGAAGAGTCGTATAAAACCCCAGAATATTAGAGCTGTATGGGGCCTTAAAAGTTATGGTACCTCTAGACCCACTACGCAGATCGGAAGAGCGTCG
>rs11191424:G:1-95:1
ACTGGCCGCTTCACTGAAAGGGTATGTTTTAAAACCCAACATAATATTTGATGAAGAAGAGTCGTATAAAACCCCAGAATATTAGAGCTGTATGGGGCCTTAAAAGTTATGGTACCTCTAGATTTAAAGGTAAGATCGGAAGAGCGTCG
>rs11191424:G:1-95:2
ACTGGCCGCTTCACTGAAAGGGTATGTTTTAAAACCCAACATAATATTTGATGAAGAAGAGTCGTATAAAACCCCAGAATATTAGAGCTGTATGGGGCCTTAAAAGTTATGGTACCTCTAGAAGCATGGTCTAGATCGGAAGAGCGTCG
>rs11191424:G:1-95:3
ACTGGCCGCTTCACTGAAAGGGTATGTTTTAAAACCCAACATAATATTTGATGAAGAAGAGTCGTATAAAACCCCAGAATATTAGAGCTGTATGGGGCCTTAAAAGTTATGGTACCTCTAGACTACACACTAAGATCGGAAGAGCGTCG
>rs11191424:G:1-95:4
ACTGGCCGCTTCACTGAAAGGGTATGTTTTAAAACCCAACATAATATTTGATGAAGAAGAGTCGTATAAAACCCCAGAATATTAGAGCTGTATGGGGCCTTAAAAGTTATGGTACCTCTAGAATTGAGCCTGAGATCGGAAGAGCGTCG
>rs11210892:A:1-95:0
ACTGGCCGCTTCACTGATGTTCCCTATTTTAAATGCATTTTCTAATTTTCCTACCTCTGATACACACTTTTTTCATAAGCATGTGTCACATAGAAAAACAGCATGCTGTGGGTACCTCTAGAAGCTCAGGCAAGATCGGAAGAGCGTCG
>rs11210892:A:1-95:1
ACTGGCCGCTTCACTGATGTTCCCTATTTTAAATGCATTTTCTAATTTTCCTACCTCTGATACACACTTTTTTCATAAGCATGTGTCACATAGAAAAACAGCATGCTGTGGGTACCTCTAGATATGGTTAGAAGATCGGAAGAGCGTCG
>rs11210892:A:1-95:2
ACTGGCCGCTTCACTGATGTTCCCTATTTTAAATGCATTTTCTAATTTTCCTACCTCTGATACACACTTTTTTCATAAGCATGTGTCACATAGAAAAACAGCATGCTGTGGGTACCTCTAGAGCGGCAGCCAAGATCGGAAGAGCGTCG
>rs11210892:A:1-95:3
ACTGGCCGCTTCACTGATGTTCCCTATTTTAAATGCATTTTCTAATTTTCCTACCTCTGATACACACTTTTTTCATAAGCATGTGTCACATAGAAAAACAGCATGCTGTGGGTACCTCTAGACGGGCCTTGCAGATCGGAAGAGCGTCG
>rs11210892:A:1-95:4
ACTGGCCGCTTCACTGATGTTCCCTATTTTAAATGCATTTTCTAATTTTCCTACCTCTGATACACACTTTTTTCATAAGCATGTGTCACATAGAAAAACAGCATGCTGTGGGTACCTCTAGAGGTCCGGAAAAGATCGGAAGAGCGTCG
>rs11210892:G:1-95:0
ACTGGCCGCTTCACTGATGTTCCCTATTTTAAATGCATTTTCTAATTTTCCTACCTCTGATACGCACTTTTTTCATAAGCATGTGTCACATAGAAAAACAGCATGCTGTGGGTACCTCTAGAAACGTCGGGGAGATCGGAAGAGCGTCG
>rs11210892:G:1-95:1
ACTGGCCGCTTCACTGATGTTCCCTATTTTAAATGCATTTTCTAATTTTCCTACCTCTGATACGCACTTTTTTCATAAGCATGTGTCACATAGAAAAACAGCATGCTGTGGGTACCTCTAGATTCCGTATCTAGATCGGAAGAGCGTCG
>rs11210892:G:1-95:2
ACTGGCCGCTTCACTGATGTTCCCTATTTTAAATGCATTTTCTAATTTTCCTACCTCTGATACGCACTTTTTTCATAAGCATGTGTCACATAGAAAAACAGCATGCTGTGGGTACCTCTAGAGTTTCACGCTAGATCGGAAGAGCGTCG
>rs11210892:G:1-95:3
ACTGGCCGCTTCACTGATGTTCCCTATTTTAAATGCATTTTCTAATTTTCCTACCTCTGATACGCACTTTTTTCATAAGCATGTGTCACATAGAAAAACAGCATGCTGTGGGTACCTCTAGATTTAAGTCAAAGATCGGAAGAGCGTCG
>rs11210892:G:1-95:4
ACTGGCCGCTTCACTGATGTTCCCTATTTTAAATGCATTTTCTAATTTTCCTACCTCTGATACGCACTTTTTTCATAAGCATGTGTCACATAGAAAAACAGCATGCTGTGGGTACCTCTAGAACCGTTGTCAAGATCGGAAGAGCGTCG
>rs11218342:C:1-95:0
ACTGGCCGCTTCACTGCAGGTGTGAGCCACTGTGTCTGGCCACTAGCTGGTTTTTAAATGGTACAACTGGAATTTATTCTTTGTAAAGTGTGTTTTTTCTTTAAAGAGGTGGTACCTCTAGAGCGGCAGTAGAGATCGGAAGAGCGTCG
>rs11218342:C:1-95:1
ACTGGCCGCTTCACTGCAGGTGTGAGCCACTGTGTCTGGCCACTAGCTGGTTTTTAAATGGTACAACTGGAATTTATTCTTTGTAAAGTGTGTTTTTTCTTTAAAGAGGTGGTACCTCTAGACGACTTCGGAAGATCGGAAGAGCGTCG
>rs11218342:C:1-95:2
ACTGGCCGCTTCACTGCAGGTGTGAGCCACTGTGTCTGGCCACTAGCTGGTTTTTAAATGGTACAACTGGAATTTATTCTTTGTAAAGTGTGTTTTTTCTTTAAAGAGGTGGTACCTCTAGACAGCAACTGTAGATCGGAAGAGCGTCG
>rs11218342:C:1-95:3
ACTGGCCGCTTCACTGCAGGTGTGAGCCACTGTGTCTGGCCACTAGCTGGTTTTTAAATGGTACAACTGGAATTTATTCTTTGTAAAGTGTGTTTTTTCTTTAAAGAGGTGGTACCTCTAGAAAAAGTTTGAAGATCGGAAGAGCGTCG
>rs11218342:C:1-95:4
ACTGGCCGCTTCACTGCAGGTGTGAGCCACTGTGTCTGGCCACTAGCTGGTTTTTAAATGGTACAACTGGAATTTATTCTTTGTAAAGTGTGTTTTTTCTTTAAAGAGGTGGTACCTCTAGAAATAACATCAAGATCGGAAGAGCGTCG
>rs11218342:T:1-95:0
ACTGGCCGCTTCACTGCAGGTGTGAGCCACTGTGTCTGGCCACTAGCTGGTTTTTAAATGGTATAACTGGAATTTATTCTTTGTAAAGTGTGTTTTTTCTTTAAAGAGGTGGTACCTCTAGATTTAAGACCGAGATCGGAAGAGCGTCG
>rs11218342:T:1-95:1
ACTGGCCGCTTCACTGCAGGTGTGAGCCACTGTGTCTGGCCACTAGCTGGTTTTTAAATGGTATAACTGGAATTTATTCTTTGTAAAGTGTGTTTTTTCTTTAAAGAGGTGGTACCTCTAGACTTTGTCGCAAGATCGGAAGAGCGTCG
>rs11218342:T:1-95:2
ACTGGCCGCTTCACTGCAGGTGTGAGCCACTGTGTCTGGCCACTAGCTGGTTTTTAAATGGTATAACTGGAATTTATTCTTTGTAAAGTGTGTTTTTTCTTTAAAGAGGTGGTACCTCTAGATCGTTTGACTAGATCGGAAGAGCGTCG
>rs11218342:T:1-95:3
ACTGGCCGCTTCACTGCAGGTGTGAGCCACTGTGTCTGGCCACTAGCTGGTTTTTAAATGGTATAACTGGAATTTATTCTTTGTAAAGTGTGTTTTTTCTTTAAAGAGGTGGTACCTCTAGAGAGGGTATTAAGATCGGAAGAGCGTCG
>rs11218342:T:1-95:4
ACTGGCCGCTTCACTGCAGGTGTGAGCCACTGTGTCTGGCCACTAGCTGGTTTTTAAATGGTATAACTGGAATTTATTCTTTGTAAAGTGTGTTTTTTCTTTAAAGAGGTGGTACCTCTAGAACTTTTAACGAGATCGGAAGAGCGTCG
>rs11218343:C:1-95:0
ACTGGCCGCTTCACTGCCAAACTGCTGGGATTACAGATGTGAGCCACTGCACCCAGCCGGTAACAGAGTATTTTAAAATAACATCATATTCCATTATTGTTCAGGATCTTGGTACCTCTAGAAGACTGGGATAGATCGGAAGAGCGTCG
>rs11218343:C:1-95:1
ACTGGCCGCTTCACTGCCAAACTGCTGGGATTACAGATGTGAGCCACTGCACCCAGCCGGTAACAGAGTATTTTAAAATAACATCATATTCCATTATTGTTCAGGATCTTGGTACCTCTAGAGATGCTTCATAGATCGGAAGAGCGTCG
>rs11218343:C:1-95:2
ACTGGCCGCTTCACTGCCAAACTGCTGGGATTACAGATGTGAGCCACTGCACCCAGCCGGTAACAGAGTATTTTAAAATAACATCATATTCCATTATTGTTCAGGATCTTGGTACCTCTAGACCATAGACAGAGATCGGAAGAGCGTCG
>rs11218343:C:1-95:3
ACTGGCCGCTTCACTGCCAAACTGCTGGGATTACAGATGTGAGCCACTGCACCCAGCCGGTAACAGAGTATTTTAAAATAACATCATATTCCATTATTGTTCAGGATCTTGGTACCTCTAGATTTAAGCAGTAGATCGGAAGAGCGTCG
>rs11218343:C:1-95:4
ACTGGCCGCTTCACTGCCAAACTGCTGGGATTACAGATGTGAGCCACTGCACCCAGCCGGTAACAGAGTATTTTAAAATAACATCATATTCCATTATTGTTCAGGATCTTGGTACCTCTAGAAGCATGGCTAAGATCGGAAGAGCGTCG
>rs11218343:T:1-95:0
ACTGGCCGCTTCACTGCCAAACTGCTGGGATTACAGATGTGAGCCACTGCACCCAGCCGGTAATAGAGTATTTTAAAATAACATCATATTCCATTATTGTTCAGGATCTTGGTACCTCTAGAAAGCTCCGGAAGATCGGAAGAGCGTCG
>rs11218343:T:1-95:1
ACTGGCCGCTTCACTGCCAAACTGCTGGGATTACAGATGTGAGCCACTGCACCCAGCCGGTAATAGAGTATTTTAAAATAACATCATATTCCATTATTGTTCAGGATCTTGGTACCTCTAGACTCATTCCAAAGATCGGAAGAGCGTCG
>rs11218343:T:1-95:2
ACTGGCCGCTTCACTGCCAAACTGCTGGGATTACAGATGTGAGCCACTGCACCCAGCCGGTAATAGAGTATTTTAAAATAACATCATATTCCATTATTGTTCAGGATCTTGGTACCTCTAGAAATCCTGCTTAGATCGGAAGAGCGTCG
>rs11218343:T:1-95:3
ACTGGCCGCTTCACTGCCAAACTGCTGGGATTACAGATGTGAGCCACTGCACCCAGCCGGTAATAGAGTATTTTAAAATAACATCATATTCCATTATTGTTCAGGATCTTGGTACCTCTAGAGTACATCGAAAGATCGGAAGAGCGTCG
>rs11218343:T:1-95:4
ACTGGCCGCTTCACTGCCAAACTGCTGGGATTACAGATGTGAGCCACTGCACCCAGCCGGTAATAGAGTATTTTAAAATAACATCATATTCCATTATTGTTCAGGATCTTGGTACCTCTAGAAGCGGGTATGAGATCGGAAGAGCGTCG
>rs11223646:A:1-95:0
ACTGGCCGCTTCACTGTGTCTCACCTGACATCTCTCTTCTCCTTCCAACCCCTAAAGCTGTATACTGTCCGTTTATCCCTCTGCTCCTCCCGTCACCACCCCTCAACCACGGTACCTCTAGAGCTTGTCGATAGATCGGAAGAGCGTCG
>rs11223646:A:1-95:1
ACTGGCCGCTTCACTGTGTCTCACCTGACATCTCTCTTCTCCTTCCAACCCCTAAAGCTGTATACTGTCCGTTTATCCCTCTGCTCCTCCCGTCACCACCCCTCAACCACGGTACCTCTAGAGTGTTCACTGAGATCGGAAGAGCGTCG
>rs11223646:A:1-95:2
ACTGGCCGCTTCACTGTGTCTCACCTGACATCTCTCTTCTCCTTCCAACCCCTAAAGCTGTATACTGTCCGTTTATCCCTCTGCTCCTCCCGTCACCACCCCTCAACCACGGTACCTCTAGAGGCGCCGGTAAGATCGGAAGAGCGTCG
>rs11223646:A:1-95:3
ACTGGCCGCTTCACTGTGTCTCACCTGACATCTCTCTTCTCCTTCCAACCCCTAAAGCTGTATACTGTCCGTTTATCCCTCTGCTCCTCCCGTCACCACCCCTCAACCACGGTACCTCTAGAAACAGTACTTAGATCGGAAGAGCGTCG
>rs11223646:A:1-95:4
ACTGGCCGCTTCACTGTGTCTCACCTGACATCTCTCTTCTCCTTCCAACCCCTAAAGCTGTATACTGTCCGTTTATCCCTCTGCTCCTCCCGTCACCACCCCTCAACCACGGTACCTCTAGACCCTACCCCCAGATCGGAAGAGCGTCG
>rs11223646:G:1-95:0
ACTGGCCGCTTCACTGTGTCTCACCTGACATCTCTCTTCTCCTTCCAACCCCTAAAGCTGTATGCTGTCCGTTTATCCCTCTGCTCCTCCCGTCACCACCCCTCAACCACGGTACCTCTAGACTTCATCGGTAGATCGGAAGAGCGTCG
>rs11223646:G:1-95:1
ACTGGCCGCTTCACTGTGTCTCACCTGACATCTCTCTTCTCCTTCCAACCCCTAAAGCTGTATGCTGTCCGTTTATCCCTCTGCTCCTCCCGTCACCACCCCTCAACCACGGTACCTCTAGAGGTAACATGAAGATCGGAAGAGCGTCG
>rs11223646:G:1-95:2
ACTGGCCGCTTCACTGTGTCTCACCTGACATCTCTCTTCTCCTTCCAACCCCTAAAGCTGTATGCTGTCCGTTTATCCCTCTGCTCCTCCCGTCACCACCCCTCAACCACGGTACCTCTAGAACCGGAAGATAGATCGGAAGAGCGTCG
>rs11223646:G:1-95:3
ACTGGCCGCTTCACTGTGTCTCACCTGACATCTCTCTTCTCCTTCCAACCCCTAAAGCTGTATGCTGTCCGTTTATCCCTCTGCTCCTCCCGTCACCACCCCTCAACCACGGTACCTCTAGACCGGCTCTAGAGATCGGAAGAGCGTCG
>rs11223646:G:1-95:4
ACTGGCCGCTTCACTGTGTCTCACCTGACATCTCTCTTCTCCTTCCAACCCCTAAAGCTGTATGCTGTCCGTTTATCCCTCTGCTCCTCCCGTCACCACCCCTCAACCACGGTACCTCTAGAAGCGTAGAGCAGATCGGAAGAGCGTCG
>rs11223647:A:1-95:0
ACTGGCCGCTTCACTGCCAACCCCTAAAGCTGTATGCTGTCCGTTTATCCCTCTGCTCCTCCCATCACCACCCCTCAACCACCTTCCCTCATGTGAAACCCGTCACCAGGGGTACCTCTAGACTGTACTTACAGATCGGAAGAGCGTCG
>rs11223647:A:1-95:1
ACTGGCCGCTTCACTGCCAACCCCTAAAGCTGTATGCTGTCCGTTTATCCCTCTGCTCCTCCCATCACCACCCCTCAACCACCTTCCCTCATGTGAAACCCGTCACCAGGGGTACCTCTAGAACCGACCTTAAGATCGGAAGAGCGTCG
>rs11223647:A:1-95:2
ACTGGCCGCTTCACTGCCAACCCCTAAAGCTGTATGCTGTCCGTTTATCCCTCTGCTCCTCCCATCACCACCCCTCAACCACCTTCCCTCATGTGAAACCCGTCACCAGGGGTACCTCTAGAATACCTCCACAGATCGGAAGAGCGTCG
>rs11223647:A:1-95:3
ACTGGCCGCTTCACTGCCAACCCCTAAAGCTGTATGCTGTCCGTTTATCCCTCTGCTCCTCCCATCACCACCCCTCAACCACCTTCCCTCATGTGAAACCCGTCACCAGGGGTACCTCTAGAATTTTCGCACAGATCGGAAGAGCGTCG
>rs11223647:A:1-95:4
ACTGGCCGCTTCACTGCCAACCCCTAAAGCTGTATGCTGTCCGTTTATCCCTCTGCTCCTCCCATCACCACCCCTCAACCACCTTCCCTCATGTGAAACCCGTCACCAGGGGTACCTCTAGATTCTACGTTCAGATCGGAAGAGCGTCG
>rs11223647:G:1-95:0
ACTGGCCGCTTCACTGCCAACCCCTAAAGCTGTATGCTGTCCGTTTATCCCTCTGCTCCTCCCGTCACCACCCCTCAACCACCTTCCCTCATGTGAAACCCGTCACCAGGGGTACCTCTAGAGTAATTATAGAGATCGGAAGAGCGTCG
>rs11223647:G:1-95:1
ACTGGCCGCTTCACTGCCAACCCCTAAAGCTGTATGCTGTCCGTTTATCCCTCTGCTCCTCCCGTCACCACCCCTCAACCACCTTCCCTCATGTGAAACCCGTCACCAGGGGTACCTCTAGATGCTTCCTCAAGATCGGAAGAGCGTCG
>rs11223647:G:1-95:2
ACTGGCCGCTTCACTGCCAACCCCTAAAGCTGTATGCTGTCCGTTTATCCCTCTGCTCCTCCCGTCACCACCCCTCAACCACCTTCCCTCATGTGAAACCCGTCACCAGGGGTACCTCTAGATCGAAGGCCCAGATCGGAAGAGCGTCG
>rs11223647:G:1-95:3
ACTGGCCGCTTCACTGCCAACCCCTAAAGCTGTATGCTGTCCGTTTATCCCTCTGCTCCTCCCGTCACCACCCCTCAACCACCTTCCCTCATGTGAAACCCGTCACCAGGGGTACCTCTAGAAATCTTTTTTAGATCGGAAGAGCGTCG
>rs11223647:G:1-95:4
ACTGGCCGCTTCACTGCCAACCCCTAAAGCTGTATGCTGTCCGTTTATCCCTCTGCTCCTCCCGTCACCACCCCTCAACCACCTTCCCTCATGTGAAACCCGTCACCAGGGGTACCTCTAGAGATAAGTCAGAGATCGGAAGAGCGTCG
>rs11223648:C:1-95:0
ACTGGCCGCTTCACTGCTTCCAAAGCCCATAGAACAAGAGTCTTAAGGAGCCTCAGAACAGCCCGGGTTTTCAAGAACGGTCATTTGGTCCTTCCATCTTCACTCTTCACGGTACCTCTAGACAATTCTTGGAGATCGGAAGAGCGTCG
>rs11223648:C:1-95:1
ACTGGCCGCTTCACTGCTTCCAAAGCCCATAGAACAAGAGTCTTAAGGAGCCTCAGAACAGCCCGGGTTTTCAAGAACGGTCATTTGGTCCTTCCATCTTCACTCTTCACGGTACCTCTAGAAGGACCTCGTAGATCGGAAGAGCGTCG
>rs11223648:C:1-95:2
ACTGGCCGCTTCACTGCTTCCAAAGCCCATAGAACAAGAGTCTTAAGGAGCCTCAGAACAGCCCGGGTTTTCAAGAACGGTCATTTGGTCCTTCCATCTTCACTCTTCACGGTACCTCTAGACAGCGATACCAGATCGGAAGAGCGTCG
>rs11223648:C:1-95:3
ACTGGCCGCTTCACTGCTTCCAAAGCCCATAGAACAAGAGTCTTAAGGAGCCTCAGAACAGCCCGGGTTTTCAAGAACGGTCATTTGGTCCTTCCATCTTCACTCTTCACGGTACCTCTAGAATAGAGAAAAAGATCGGAAGAGCGTCG
>rs11223648:C:1-95:4
ACTGGCCGCTTCACTGCTTCCAAAGCCCATAGAACAAGAGTCTTAAGGAGCCTCAGAACAGCCCGGGTTTTCAAGAACGGTCATTTGGTCCTTCCATCTTCACTCTTCACGGTACCTCTAGAATCGAAATTCAGATCGGAAGAGCGTCG
>rs11223648:G:1-95:0
ACTGGCCGCTTCACTGCTTCCAAAGCCCATAGAACAAGAGTCTTAAGGAGCCTCAGAACAGCCGGGGTTTTCAAGAACGGTCATTTGGTCCTTCCATCTTCACTCTTCACGGTACCTCTAGACACTGACCATAGATCGGAAGAGCGTCG
>rs11223648:G:1-95:1
ACTGGCCGCTTCACTGCTTCCAAAGCCCATAGAACAAGAGTCTTAAGGAGCCTCAGAACAGCCGGGGTTTTCAAGAACGGTCATTTGGTCCTTCCATCTTCACTCTTCACGGTACCTCTAGAGTCAGGAAAAAGATCGGAAGAGCGTCG
>rs11223648:G:1-95:2
ACTGGCCGCTTCACTGCTTCCAAAGCCCATAGAACAAGAGTCTTAAGGAGCCTCAGAACAGCCGGGGTTTTCAAGAACGGTCATTTGGTCCTTCCATCTTCACTCTTCACGGTACCTCTAGAGAAACTATTTAGATCGGAAGAGCGTCG
>rs11223648:G:1-95:3
ACTGGCCGCTTCACTGCTTCCAAAGCCCATAGAACAAGAGTCTTAAGGAGCCTCAGAACAGCCGGGGTTTTCAAGAACGGTCATTTGGTCCTTCCATCTTCACTCTTCACGGTACCTCTAGATACGCCTAAAAGATCGGAAGAGCGTCG
>rs11223648:G:1-95:4
ACTGGCCGCTTCACTGCTTCCAAAGCCCATAGAACAAGAGTCTTAAGGAGCCTCAGAACAGCCGGGGTTTTCAAGAACGGTCATTTGGTCCTTCCATCTTCACTCTTCACGGTACCTCTAGATTTCACCCCCAGATCGGAAGAGCGTCG
>rs11223648:T:1-95:0
ACTGGCCGCTTCACTGCTTCCAAAGCCCATAGAACAAGAGTCTTAAGGAGCCTCAGAACAGCCTGGGTTTTCAAGAACGGTCATTTGGTCCTTCCATCTTCACTCTTCACGGTACCTCTAGAACGCCATTTGAGATCGGAAGAGCGTCG
>rs11223648:T:1-95:1
ACTGGCCGCTTCACTGCTTCCAAAGCCCATAGAACAAGAGTCTTAAGGAGCCTCAGAACAGCCTGGGTTTTCAAGAACGGTCATTTGGTCCTTCCATCTTCACTCTTCACGGTACCTCTAGAAGCTCCGTGAAGATCGGAAGAGCGTCG
>rs11223648:T:1-95:2
ACTGGCCGCTTCACTGCTTCCAAAGCCCATAGAACAAGAGTCTTAAGGAGCCTCAGAACAGCCTGGGTTTTCAAGAACGGTCATTTGGTCCTTCCATCTTCACTCTTCACGGTACCTCTAGAGACATTGGATAGATCGGAAGAGCGTCG
>rs11223648:T:1-95:3
ACTGGCCGCTTCACTGCTTCCAAAGCCCATAGAACAAGAGTCTTAAGGAGCCTCAGAACAGCCTGGGTTTTCAAGAACGGTCATTTGGTCCTTCCATCTTCACTCTTCACGGTACCTCTAGAGCCTCTTCTGAGATCGGAAGAGCGTCG
>rs11223648:T:1-95:4
ACTGGCCGCTTCACTGCTTCCAAAGCCCATAGAACAAGAGTCTTAAGGAGCCTCAGAACAGCCTGGGTTTTCAAGAACGGTCATTTGGTCCTTCCATCTTCACTCTTCACGGTACCTCTAGAAAATGTTCGGAGATCGGAAGAGCGTCG
>rs11223649:C:1-95:0
ACTGGCCGCTTCACTGAACGGTCATTTGGTCCTTCCATCTTCACTCTTCACTCACAGCAGAGACGGCCCCACTTCTCTCCTACCCTACCACAGGCAGGCGGGATGCCAGGGGTACCTCTAGACTATGAAGTCAGATCGGAAGAGCGTCG
>rs11223649:C:1-95:1
ACTGGCCGCTTCACTGAACGGTCATTTGGTCCTTCCATCTTCACTCTTCACTCACAGCAGAGACGGCCCCACTTCTCTCCTACCCTACCACAGGCAGGCGGGATGCCAGGGGTACCTCTAGAGTATAGGCCGAGATCGGAAGAGCGTCG
>rs11223649:C:1-95:2
ACTGGCCGCTTCACTGAACGGTCATTTGGTCCTTCCATCTTCACTCTTCACTCACAGCAGAGACGGCCCCACTTCTCTCCTACCCTACCACAGGCAGGCGGGATGCCAGGGGTACCTCTAGAGTGGCGTTTGAGATCGGAAGAGCGTCG
>rs11223649:C:1-95:3
ACTGGCCGCTTCACTGAACGGTCATTTGGTCCTTCCATCTTCACTCTTCACTCACAGCAGAGACGGCCCCACTTCTCTCCTACCCTACCACAGGCAGGCGGGATGCCAGGGGTACCTCTAGACAGCCGTAGCAGATCGGAAGAGCGTCG
>rs11223649:C:1-95:4
ACTGGCCGCTTCACTGAACGGTCATTTGGTCCTTCCATCTTCACTCTTCACTCACAGCAGAGACGGCCCCACTTCTCTCCTACCCTACCACAGGCAGGCGGGATGCCAGGGGTACCTCTAGAGCGCCAGCTTAGATCGGAAGAGCGTCG
>rs11223649:T:1-95:0
ACTGGCCGCTTCACTGAACGGTCATTTGGTCCTTCCATCTTCACTCTTCACTCACAGCAGAGATGGCCCCACTTCTCTCCTACCCTACCACAGGCAGGCGGGATGCCAGGGGTACCTCTAGACGTGTAGGTTAGATCGGAAGAGCGTCG
>rs11223649:T:1-95:1
ACTGGCCGCTTCACTGAACGGTCATTTGGTCCTTCCATCTTCACTCTTCACTCACAGCAGAGATGGCCCCACTTCTCTCCTACCCTACCACAGGCAGGCGGGATGCCAGGGGTACCTCTAGACCCTACAGGCAGATCGGAAGAGCGTCG
>rs11223649:T:1-95:2
ACTGGCCGCTTCACTGAACGGTCATTTGGTCCTTCCATCTTCACTCTTCACTCACAGCAGAGATGGCCCCACTTCTCTCCTACCCTACCACAGGCAGGCGGGATGCCAGGGGTACCTCTAGAGGGTGATCGCAGATCGGAAGAGCGTCG
>rs11223649:T:1-95:3
ACTGGCCGCTTCACTGAACGGTCATTTGGTCCTTCCATCTTCACTCTTCACTCACAGCAGAGATGGCCCCACTTCTCTCCTACCCTACCACAGGCAGGCGGGATGCCAGGGGTACCTCTAGAACGGTTGTCCAGATCGGAAGAGCGTCG
>rs11223649:T:1-95:4
ACTGGCCGCTTCACTGAACGGTCATTTGGTCCTTCCATCTTCACTCTTCACTCACAGCAGAGATGGCCCCACTTCTCTCCTACCCTACCACAGGCAGGCGGGATGCCAGGGGTACCTCTAGACATTCCTCTTAGATCGGAAGAGCGTCG
>rs11223650:A:1-95:0
ACTGGCCGCTTCACTGAGCTCTGTTTCTGTTCCGCCAAACCAGGCTCATGGACCACCGGTGTCAGGATCACCTGGAGCACATGATAAGAACTCAGCTTCCGGACTTCACCGGTACCTCTAGAGCAGCAATCCAGATCGGAAGAGCGTCG
>rs11223650:A:1-95:1
ACTGGCCGCTTCACTGAGCTCTGTTTCTGTTCCGCCAAACCAGGCTCATGGACCACCGGTGTCAGGATCACCTGGAGCACATGATAAGAACTCAGCTTCCGGACTTCACCGGTACCTCTAGATTGATGACGTAGATCGGAAGAGCGTCG
>rs11223650:A:1-95:2
ACTGGCCGCTTCACTGAGCTCTGTTTCTGTTCCGCCAAACCAGGCTCATGGACCACCGGTGTCAGGATCACCTGGAGCACATGATAAGAACTCAGCTTCCGGACTTCACCGGTACCTCTAGAACTACGTAGCAGATCGGAAGAGCGTCG
>rs11223650:A:1-95:3
ACTGGCCGCTTCACTGAGCTCTGTTTCTGTTCCGCCAAACCAGGCTCATGGACCACCGGTGTCAGGATCACCTGGAGCACATGATAAGAACTCAGCTTCCGGACTTCACCGGTACCTCTAGAAACCTTCAAAAGATCGGAAGAGCGTCG
>rs11223650:A:1-95:4
ACTGGCCGCTTCACTGAGCTCTGTTTCTGTTCCGCCAAACCAGGCTCATGGACCACCGGTGTCAGGATCACCTGGAGCACATGATAAGAACTCAGCTTCCGGACTTCACCGGTACCTCTAGAACAATCGACAAGATCGGAAGAGCGTCG
>rs11223650:G:1-95:0
ACTGGCCGCTTCACTGAGCTCTGTTTCTGTTCCGCCAAACCAGGCTCATGGACCACCGGTGTCGGGATCACCTGGAGCACATGATAAGAACTCAGCTTCCGGACTTCACCGGTACCTCTAGAAACATGTAGGAGATCGGAAGAGCGTCG
>rs11223650:G:1-95:1
ACTGGCCGCTTCACTGAGCTCTGTTTCTGTTCCGCCAAACCAGGCTCATGGACCACCGGTGTCGGGATCACCTGGAGCACATGATAAGAACTCAGCTTCCGGACTTCACCGGTACCTCTAGATATCTCTAAAAGATCGGAAGAGCGTCG
>rs11223650:G:1-95:2
ACTGGCCGCTTCACTGAGCTCTGTTTCTGTTCCGCCAAACCAGGCTCATGGACCACCGGTGTCGGGATCACCTGGAGCACATGATAAGAACTCAGCTTCCGGACTTCACCGGTACCTCTAGAACTGTATTTGAGATCGGAAGAGCGTCG
>rs11223650:G:1-95:3
ACTGGCCGCTTCACTGAGCTCTGTTTCTGTTCCGCCAAACCAGGCTCATGGACCACCGGTGTCGGGATCACCTGGAGCACATGATAAGAACTCAGCTTCCGGACTTCACCGGTACCTCTAGACATGGTCGTAAGATCGGAAGAGCGTCG
>rs11223650:G:1-95:4
ACTGGCCGCTTCACTGAGCTCTGTTTCTGTTCCGCCAAACCAGGCTCATGGACCACCGGTGTCGGGATCACCTGGAGCACATGATAAGAACTCAGCTTCCGGACTTCACCGGTACCTCTAGAAATAGTAGAGAGATCGGAAGAGCGTCG
>rs11223651:C:1-95:0
ACTGGCCGCTTCACTGTGCCTCCATTTCTGCAGCCACAAAGTGGGGCTTGATACTTGTTATCTCGTCTCATGATTATGATATAAGGTTCAAAGGAGAAAAGAAAAATGGAGGTACCTCTAGACATGGGGACAAGATCGGAAGAGCGTCG
>rs11223651:C:1-95:1
ACTGGCCGCTTCACTGTGCCTCCATTTCTGCAGCCACAAAGTGGGGCTTGATACTTGTTATCTCGTCTCATGATTATGATATAAGGTTCAAAGGAGAAAAGAAAAATGGAGGTACCTCTAGACGATCACGCCAGATCGGAAGAGCGTCG
>rs11223651:C:1-95:2
ACTGGCCGCTTCACTGTGCCTCCATTTCTGCAGCCACAAAGTGGGGCTTGATACTTGTTATCTCGTCTCATGATTATGATATAAGGTTCAAAGGAGAAAAGAAAAATGGAGGTACCTCTAGAAATTCGAAGGAGATCGGAAGAGCGTCG
>rs11223651:C:1-95:3
ACTGGCCGCTTCACTGTGCCTCCATTTCTGCAGCCACAAAGTGGGGCTTGATACTTGTTATCTCGTCTCATGATTATGATATAAGGTTCAAAGGAGAAAAGAAAAATGGAGGTACCTCTAGATGCCGGCTCCAGATCGGAAGAGCGTCG
>rs11223651:C:1-95:4
ACTGGCCGCTTCACTGTGCCTCCATTTCTGCAGCCACAAAGTGGGGCTTGATACTTGTTATCTCGTCTCATGATTATGATATAAGGTTCAAAGGAGAAAAGAAAAATGGAGGTACCTCTAGAGAGCTCTATGAGATCGGAAGAGCGTCG
>rs11223651:T:1-95:0
ACTGGCCGCTTCACTGTGCCTCCATTTCTGCAGCCACAAAGTGGGGCTTGATACTTGTTATCTTGTCTCATGATTATGATATAAGGTTCAAAGGAGAAAAGAAAAATGGAGGTACCTCTAGAGCTTTGCTGTAGATCGGAAGAGCGTCG
>rs11223651:T:1-95:1
ACTGGCCGCTTCACTGTGCCTCCATTTCTGCAGCCACAAAGTGGGGCTTGATACTTGTTATCTTGTCTCATGATTATGATATAAGGTTCAAAGGAGAAAAGAAAAATGGAGGTACCTCTAGACATCCATCAGAGATCGGAAGAGCGTCG
>rs11223651:T:1-95:2
ACTGGCCGCTTCACTGTGCCTCCATTTCTGCAGCCACAAAGTGGGGCTTGATACTTGTTATCTTGTCTCATGATTATGATATAAGGTTCAAAGGAGAAAAGAAAAATGGAGGTACCTCTAGAACAAGCCCACAGATCGGAAGAGCGTCG
>rs11223651:T:1-95:3
ACTGGCCGCTTCACTGTGCCTCCATTTCTGCAGCCACAAAGTGGGGCTTGATACTTGTTATCTTGTCTCATGATTATGATATAAGGTTCAAAGGAGAAAAGAAAAATGGAGGTACCTCTAGATGGATCCGTTAGATCGGAAGAGCGTCG
>rs11223651:T:1-95:4
ACTGGCCGCTTCACTGTGCCTCCATTTCTGCAGCCACAAAGTGGGGCTTGATACTTGTTATCTTGTCTCATGATTATGATATAAGGTTCAAAGGAGAAAAGAAAAATGGAGGTACCTCTAGAACTGGGCCTGAGATCGGAAGAGCGTCG
>rs11223652:A:1-95:0
ACTGGCCGCTTCACTGTGTCTGTCAGGAGATGCTGTTCCCATCACGCTGTAGACCAGCAAACAAGCAGCGTGGCCTCCACCCCAACACTCCCTGTGGGCTTTTCTCGGAGGGTACCTCTAGATGCCCTAAACAGATCGGAAGAGCGTCG
>rs11223652:A:1-95:1
ACTGGCCGCTTCACTGTGTCTGTCAGGAGATGCTGTTCCCATCACGCTGTAGACCAGCAAACAAGCAGCGTGGCCTCCACCCCAACACTCCCTGTGGGCTTTTCTCGGAGGGTACCTCTAGACCACCATCCCAGATCGGAAGAGCGTCG
>rs11223652:A:1-95:2
ACTGGCCGCTTCACTGTGTCTGTCAGGAGATGCTGTTCCCATCACGCTGTAGACCAGCAAACAAGCAGCGTGGCCTCCACCCCAACACTCCCTGTGGGCTTTTCTCGGAGGGTACCTCTAGAGTACGTTCGCAGATCGGAAGAGCGTCG
>rs11223652:A:1-95:3
ACTGGCCGCTTCACTGTGTCTGTCAGGAGATGCTGTTCCCATCACGCTGTAGACCAGCAAACAAGCAGCGTGGCCTCCACCCCAACACTCCCTGTGGGCTTTTCTCGGAGGGTACCTCTAGATAACGAGTCGAGATCGGAAGAGCGTCG
>rs11223652:A:1-95:4
ACTGGCCGCTTCACTGTGTCTGTCAGGAGATGCTGTTCCCATCACGCTGTAGACCAGCAAACAAGCAGCGTGGCCTCCACCCCAACACTCCCTGTGGGCTTTTCTCGGAGGGTACCTCTAGAAGCCATTTCCAGATCGGAAGAGCGTCG
>rs11223652:G:1-95:0
ACTGGCCGCTTCACTGTGTCTGTCAGGAGATGCTGTTCCCATCACGCTGTAGACCAGCAAACAGGCAGCGTGGCCTCCACCCCAACACTCCCTGTGGGCTTTTCTCGGAGGGTACCTCTAGAATGTTGGGTAAGATCGGAAGAGCGTCG
>rs11223652:G:1-95:1
ACTGGCCGCTTCACTGTGTCTGTCAGGAGATGCTGTTCCCATCACGCTGTAGACCAGCAAACAGGCAGCGTGGCCTCCACCCCAACACTCCCTGTGGGCTTTTCTCGGAGGGTACCTCTAGAGATTCAAGCAAGATCGGAAGAGCGTCG
>rs11223652:G:1-95:2
ACTGGCCGCTTCACTGTGTCTGTCAGGAGATGCTGTTCCCATCACGCTGTAGACCAGCAAACAGGCAGCGTGGCCTCCACCCCAACACTCCCTGTGGGCTTTTCTCGGAGGGTACCTCTAGAGGTACATAGTAGATCGGAAGAGCGTCG
>rs11223652:G:1-95:3
ACTGGCCGCTTCACTGTGTCTGTCAGGAGATGCTGTTCCCATCACGCTGTAGACCAGCAAACAGGCAGCGTGGCCTCCACCCCAACACTCCCTGTGGGCTTTTCTCGGAGGGTACCTCTAGATGGTATTTAGAGATCGGAAGAGCGTCG
>rs11223652:G:1-95:4
ACTGGCCGCTTCACTGTGTCTGTCAGGAGATGCTGTTCCCATCACGCTGTAGACCAGCAAACAGGCAGCGTGGCCTCCACCCCAACACTCCCTGTGGGCTTTTCTCGGAGGGTACCTCTAGAAGTCTGGCGGAGATCGGAAGAGCGTCG
>rs11223654:C:1-95:0
ACTGGCCGCTTCACTGACAAACCCAAACTCACCCTCTAGGAACCAATGGCCCAAGGCAAAGCCCGGCAAGAGACCTGCACGTGCAAACTTGGAATGTGCATGCACACATGGGTACCTCTAGAGCGTTAGTCGAGATCGGAAGAGCGTCG
>rs11223654:C:1-95:1
ACTGGCCGCTTCACTGACAAACCCAAACTCACCCTCTAGGAACCAATGGCCCAAGGCAAAGCCCGGCAAGAGACCTGCACGTGCAAACTTGGAATGTGCATGCACACATGGGTACCTCTAGATACGCTAAAGAGATCGGAAGAGCGTCG
>rs11223654:C:1-95:2
ACTGGCCGCTTCACTGACAAACCCAAACTCACCCTCTAGGAACCAATGGCCCAAGGCAAAGCCCGGCAAGAGACCTGCACGTGCAAACTTGGAATGTGCATGCACACATGGGTACCTCTAGAATTAGTGTAGAGATCGGAAGAGCGTCG
>rs11223654:C:1-95:3
ACTGGCCGCTTCACTGACAAACCCAAACTCACCCTCTAGGAACCAATGGCCCAAGGCAAAGCCCGGCAAGAGACCTGCACGTGCAAACTTGGAATGTGCATGCACACATGGGTACCTCTAGAAGGTTTGACTAGATCGGAAGAGCGTCG
>rs11223654:C:1-95:4
ACTGGCCGCTTCACTGACAAACCCAAACTCACCCTCTAGGAACCAATGGCCCAAGGCAAAGCCCGGCAAGAGACCTGCACGTGCAAACTTGGAATGTGCATGCACACATGGGTACCTCTAGATCACGCTGCGAGATCGGAAGAGCGTCG
>rs11223654:T:1-95:0
ACTGGCCGCTTCACTGACAAACCCAAACTCACCCTCTAGGAACCAATGGCCCAAGGCAAAGCCTGGCAAGAGACCTGCACGTGCAAACTTGGAATGTGCATGCACACATGGGTACCTCTAGAATTGGTCCATAGATCGGAAGAGCGTCG
>rs11223654:T:1-95:1
ACTGGCCGCTTCACTGACAAACCCAAACTCACCCTCTAGGAACCAATGGCCCAAGGCAAAGCCTGGCAAGAGACCTGCACGTGCAAACTTGGAATGTGCATGCACACATGGGTACCTCTAGAGCACGGCTTTAGATCGGAAGAGCGTCG
>rs11223654:T:1-95:2
ACTGGCCGCTTCACTGACAAACCCAAACTCACCCTCTAGGAACCAATGGCCCAAGGCAAAGCCTGGCAAGAGACCTGCACGTGCAAACTTGGAATGTGCATGCACACATGGGTACCTCTAGAGAGGAGAAGGAGATCGGAAGAGCGTCG
>rs11223654:T:1-95:3
ACTGGCCGCTTCACTGACAAACCCAAACTCACCCTCTAGGAACCAATGGCCCAAGGCAAAGCCTGGCAAGAGACCTGCACGTGCAAACTTGGAATGTGCATGCACACATGGGTACCTCTAGATCGTCCAGCTAGATCGGAAGAGCGTCG
>rs11223654:T:1-95:4
ACTGGCCGCTTCACTGACAAACCCAAACTCACCCTCTAGGAACCAATGGCCCAAGGCAAAGCCTGGCAAGAGACCTGCACGTGCAAACTTGGAATGTGCATGCACACATGGGTACCTCTAGACAGTTGTATGAGATCGGAAGAGCGTCG
>rs11223655:A:1-95:0
ACTGGCCGCTTCACTGGAATTCTCTCTAAAGAGAGTAAAATCTCCCTCCCCAGAATGTTCACCAGTTGGCATGAAGTGGAAGGAAAGCCATTTCAATAATAAACGGTTGGGGTACCTCTAGATGACCGAGTAAGATCGGAAGAGCGTCG
>rs11223655:A:1-95:1
ACTGGCCGCTTCACTGGAATTCTCTCTAAAGAGAGTAAAATCTCCCTCCCCAGAATGTTCACCAGTTGGCATGAAGTGGAAGGAAAGCCATTTCAATAATAAACGGTTGGGGTACCTCTAGACAGGAGTCTAAGATCGGAAGAGCGTCG
>rs11223655:A:1-95:2
ACTGGCCGCTTCACTGGAATTCTCTCTAAAGAGAGTAAAATCTCCCTCCCCAGAATGTTCACCAGTTGGCATGAAGTGGAAGGAAAGCCATTTCAATAATAAACGGTTGGGGTACCTCTAGAACCTAAAGTTAGATCGGAAGAGCGTCG
>rs11223655:A:1-95:3
ACTGGCCGCTTCACTGGAATTCTCTCTAAAGAGAGTAAAATCTCCCTCCCCAGAATGTTCACCAGTTGGCATGAAGTGGAAGGAAAGCCATTTCAATAATAAACGGTTGGGGTACCTCTAGATCAGCAGGGTAGATCGGAAGAGCGTCG
>rs11223655:A:1-95:4
ACTGGCCGCTTCACTGGAATTCTCTCTAAAGAGAGTAAAATCTCCCTCCCCAGAATGTTCACCAGTTGGCATGAAGTGGAAGGAAAGCCATTTCAATAATAAACGGTTGGGGTACCTCTAGACTTACTTTTGAGATCGGAAGAGCGTCG
>rs11223655:G:1-95:0
ACTGGCCGCTTCACTGGAATTCTCTCTAAAGAGAGTAAAATCTCCCTCCCCAGAATGTTCACCGGTTGGCATGAAGTGGAAGGAAAGCCATTTCAATAATAAACGGTTGGGGTACCTCTAGATGTGAGGCGAAGATCGGAAGAGCGTCG
>rs11223655:G:1-95:1
ACTGGCCGCTTCACTGGAATTCTCTCTAAAGAGAGTAAAATCTCCCTCCCCAGAATGTTCACCGGTTGGCATGAAGTGGAAGGAAAGCCATTTCAATAATAAACGGTTGGGGTACCTCTAGACGCGTAGCTAAGATCGGAAGAGCGTCG
>rs11223655:G:1-95:2
ACTGGCCGCTTCACTGGAATTCTCTCTAAAGAGAGTAAAATCTCCCTCCCCAGAATGTTCACCGGTTGGCATGAAGTGGAAGGAAAGCCATTTCAATAATAAACGGTTGGGGTACCTCTAGATACTATAACAAGATCGGAAGAGCGTCG
>rs11223655:G:1-95:3
ACTGGCCGCTTCACTGGAATTCTCTCTAAAGAGAGTAAAATCTCCCTCCCCAGAATGTTCACCGGTTGGCATGAAGTGGAAGGAAAGCCATTTCAATAATAAACGGTTGGGGTACCTCTAGATGCAAATCCTAGATCGGAAGAGCGTCG
>rs11223655:G:1-95:4
ACTGGCCGCTTCACTGGAATTCTCTCTAAAGAGAGTAAAATCTCCCTCCCCAGAATGTTCACCGGTTGGCATGAAGTGGAAGGAAAGCCATTTCAATAATAAACGGTTGGGGTACCTCTAGACAGCTTCCCCAGATCGGAAGAGCGTCG
>rs11223656:A:1-95:0
ACTGGCCGCTTCACTGTCTGTCAATCTATGGAAGAAGCCTTATTTGAGTTTTGTCTCTAATTTAGTCTACTAATTTCCCTTTACTATACTAATATATTACTAATATTCCTGGTACCTCTAGACTACCTAATTAGATCGGAAGAGCGTCG
>rs11223656:A:1-95:1
ACTGGCCGCTTCACTGTCTGTCAATCTATGGAAGAAGCCTTATTTGAGTTTTGTCTCTAATTTAGTCTACTAATTTCCCTTTACTATACTAATATATTACTAATATTCCTGGTACCTCTAGAGCAGTTTGGAAGATCGGAAGAGCGTCG
>rs11223656:A:1-95:2
ACTGGCCGCTTCACTGTCTGTCAATCTATGGAAGAAGCCTTATTTGAGTTTTGTCTCTAATTTAGTCTACTAATTTCCCTTTACTATACTAATATATTACTAATATTCCTGGTACCTCTAGAACTCGCGTAGAGATCGGAAGAGCGTCG
>rs11223656:A:1-95:3
ACTGGCCGCTTCACTGTCTGTCAATCTATGGAAGAAGCCTTATTTGAGTTTTGTCTCTAATTTAGTCTACTAATTTCCCTTTACTATACTAATATATTACTAATATTCCTGGTACCTCTAGATAACTATCGAAGATCGGAAGAGCGTCG
>rs11223656:A:1-95:4
ACTGGCCGCTTCACTGTCTGTCAATCTATGGAAGAAGCCTTATTTGAGTTTTGTCTCTAATTTAGTCTACTAATTTCCCTTTACTATACTAATATATTACTAATATTCCTGGTACCTCTAGACACTTACTCCAGATCGGAAGAGCGTCG
>rs11223656:T:1-95:0
ACTGGCCGCTTCACTGTCTGTCAATCTATGGAAGAAGCCTTATTTGAGTTTTGTCTCTAATTTTGTCTACTAATTTCCCTTTACTATACTAATATATTACTAATATTCCTGGTACCTCTAGAGTTGGGCGAAAGATCGGAAGAGCGTCG
>rs11223656:T:1-95:1
ACTGGCCGCTTCACTGTCTGTCAATCTATGGAAGAAGCCTTATTTGAGTTTTGTCTCTAATTTTGTCTACTAATTTCCCTTTACTATACTAATATATTACTAATATTCCTGGTACCTCTAGATCCGCGAGTTAGATCGGAAGAGCGTCG
>rs11223656:T:1-95:2
ACTGGCCGCTTCACTGTCTGTCAATCTATGGAAGAAGCCTTATTTGAGTTTTGTCTCTAATTTTGTCTACTAATTTCCCTTTACTATACTAATATATTACTAATATTCCTGGTACCTCTAGAGTTATCGCCTAGATCGGAAGAGCGTCG
>rs11223656:T:1-95:3
ACTGGCCGCTTCACTGTCTGTCAATCTATGGAAGAAGCCTTATTTGAGTTTTGTCTCTAATTTTGTCTACTAATTTCCCTTTACTATACTAATATATTACTAATATTCCTGGTACCTCTAGACTCAAAGACAAGATCGGAAGAGCGTCG
>rs11223656:T:1-95:4
ACTGGCCGCTTCACTGTCTGTCAATCTATGGAAGAAGCCTTATTTGAGTTTTGTCTCTAATTTTGTCTACTAATTTCCCTTTACTATACTAATATATTACTAATATTCCTGGTACCTCTAGATAATACCTGGAGATCGGAAGAGCGTCG
>rs11223658:A:1-95:0
ACTGGCCGCTTCACTGGCCTGGCACATAAAGCCGAAGTCTCTGTCCTCATGGTCTCCATGTCCATGGTCTGAACCTTCTCTGTGTAACCTATTTCCTGTCCTCGATCATAGGTACCTCTAGAGACATCTGGTAGATCGGAAGAGCGTCG
>rs11223658:A:1-95:1
ACTGGCCGCTTCACTGGCCTGGCACATAAAGCCGAAGTCTCTGTCCTCATGGTCTCCATGTCCATGGTCTGAACCTTCTCTGTGTAACCTATTTCCTGTCCTCGATCATAGGTACCTCTAGAACGCCATATCAGATCGGAAGAGCGTCG
>rs11223658:A:1-95:2
ACTGGCCGCTTCACTGGCCTGGCACATAAAGCCGAAGTCTCTGTCCTCATGGTCTCCATGTCCATGGTCTGAACCTTCTCTGTGTAACCTATTTCCTGTCCTCGATCATAGGTACCTCTAGATATCCGAGCAAGATCGGAAGAGCGTCG
>rs11223658:A:1-95:3
ACTGGCCGCTTCACTGGCCTGGCACATAAAGCCGAAGTCTCTGTCCTCATGGTCTCCATGTCCATGGTCTGAACCTTCTCTGTGTAACCTATTTCCTGTCCTCGATCATAGGTACCTCTAGATCTTATCCATAGATCGGAAGAGCGTCG
>rs11223658:A:1-95:4
ACTGGCCGCTTCACTGGCCTGGCACATAAAGCCGAAGTCTCTGTCCTCATGGTCTCCATGTCCATGGTCTGAACCTTCTCTGTGTAACCTATTTCCTGTCCTCGATCATAGGTACCTCTAGATTGTAAGACAAGATCGGAAGAGCGTCG
>rs11223658:G:1-95:0
ACTGGCCGCTTCACTGGCCTGGCACATAAAGCCGAAGTCTCTGTCCTCATGGTCTCCATGTCCGTGGTCTGAACCTTCTCTGTGTAACCTATTTCCTGTCCTCGATCATAGGTACCTCTAGATGTCGGCTGCAGATCGGAAGAGCGTCG
>rs11223658:G:1-95:1
ACTGGCCGCTTCACTGGCCTGGCACATAAAGCCGAAGTCTCTGTCCTCATGGTCTCCATGTCCGTGGTCTGAACCTTCTCTGTGTAACCTATTTCCTGTCCTCGATCATAGGTACCTCTAGACATTAGGTTTAGATCGGAAGAGCGTCG
>rs11223658:G:1-95:2
ACTGGCCGCTTCACTGGCCTGGCACATAAAGCCGAAGTCTCTGTCCTCATGGTCTCCATGTCCGTGGTCTGAACCTTCTCTGTGTAACCTATTTCCTGTCCTCGATCATAGGTACCTCTAGACAGCTCATCAAGATCGGAAGAGCGTCG
>rs11223658:G:1-95:3
ACTGGCCGCTTCACTGGCCTGGCACATAAAGCCGAAGTCTCTGTCCTCATGGTCTCCATGTCCGTGGTCTGAACCTTCTCTGTGTAACCTATTTCCTGTCCTCGATCATAGGTACCTCTAGACGTAGGATGTAGATCGGAAGAGCGTCG
>rs11223658:G:1-95:4
ACTGGCCGCTTCACTGGCCTGGCACATAAAGCCGAAGTCTCTGTCCTCATGGTCTCCATGTCCGTGGTCTGAACCTTCTCTGTGTAACCTATTTCCTGTCCTCGATCATAGGTACCTCTAGAGATGGATTTTAGATCGGAAGAGCGTCG
>rs11223659:A:1-95:0
ACTGGCCGCTTCACTGGGCTCCCAGGAGGAGCCTTAAGGAGGAGAGGAAAGCAGAATGGCAGGAGAAGAAGCCAAGAAAAGAACATGGCTTTATCCGAAGTCTCTCTTCCGGTACCTCTAGACCCGGCGTGAAGATCGGAAGAGCGTCG
>rs11223659:A:1-95:1
ACTGGCCGCTTCACTGGGCTCCCAGGAGGAGCCTTAAGGAGGAGAGGAAAGCAGAATGGCAGGAGAAGAAGCCAAGAAAAGAACATGGCTTTATCCGAAGTCTCTCTTCCGGTACCTCTAGACATCCACGTCAGATCGGAAGAGCGTCG
>rs11223659:A:1-95:2
ACTGGCCGCTTCACTGGGCTCCCAGGAGGAGCCTTAAGGAGGAGAGGAAAGCAGAATGGCAGGAGAAGAAGCCAAGAAAAGAACATGGCTTTATCCGAAGTCTCTCTTCCGGTACCTCTAGAGGCCATGTACAGATCGGAAGAGCGTCG
>rs11223659:A:1-95:3
ACTGGCCGCTTCACTGGGCTCCCAGGAGGAGCCTTAAGGAGGAGAGGAAAGCAGAATGGCAGGAGAAGAAGCCAAGAAAAGAACATGGCTTTATCCGAAGTCTCTCTTCCGGTACCTCTAGATCAATCCGCTAGATCGGAAGAGCGTCG
>rs11223659:A:1-95:4
ACTGGCCGCTTCACTGGGCTCCCAGGAGGAGCCTTAAGGAGGAGAGGAAAGCAGAATGGCAGGAGAAGAAGCCAAGAAAAGAACATGGCTTTATCCGAAGTCTCTCTTCCGGTACCTCTAGAAGATTTACAAAGATCGGAAGAGCGTCG
>rs11223659:G:1-95:0
ACTGGCCGCTTCACTGGGCTCCCAGGAGGAGCCTTAAGGAGGAGAGGAAAGCAGAATGGCAGGGGAAGAAGCCAAGAAAAGAACATGGCTTTATCCGAAGTCTCTCTTCCGGTACCTCTAGATAGTTGATCTAGATCGGAAGAGCGTCG
>rs11223659:G:1-95:1
ACTGGCCGCTTCACTGGGCTCCCAGGAGGAGCCTTAAGGAGGAGAGGAAAGCAGAATGGCAGGGGAAGAAGCCAAGAAAAGAACATGGCTTTATCCGAAGTCTCTCTTCCGGTACCTCTAGAGAGCGACTTGAGATCGGAAGAGCGTCG
>rs11223659:G:1-95:2
ACTGGCCGCTTCACTGGGCTCCCAGGAGGAGCCTTAAGGAGGAGAGGAAAGCAGAATGGCAGGGGAAGAAGCCAAGAAAAGAACATGGCTTTATCCGAAGTCTCTCTTCCGGTACCTCTAGAGGGAATCCTCAGATCGGAAGAGCGTCG
>rs11223659:G:1-95:3
ACTGGCCGCTTCACTGGGCTCCCAGGAGGAGCCTTAAGGAGGAGAGGAAAGCAGAATGGCAGGGGAAGAAGCCAAGAAAAGAACATGGCTTTATCCGAAGTCTCTCTTCCGGTACCTCTAGAGTTGGGGGTTAGATCGGAAGAGCGTCG
>rs11223659:G:1-95:4
ACTGGCCGCTTCACTGGGCTCCCAGGAGGAGCCTTAAGGAGGAGAGGAAAGCAGAATGGCAGGGGAAGAAGCCAAGAAAAGAACATGGCTTTATCCGAAGTCTCTCTTCCGGTACCTCTAGATCCGATTTCCAGATCGGAAGAGCGTCG
>rs11223661:G:1-95:0
ACTGGCCGCTTCACTGACACCCAGTCCCCTCCCTGAGGACAGGGAGCTTAAACCAGACCTGCTGCAGGGGAGGATGGGGGTGGCTCCAGGCCAGAGAGCCATGAAGAGACGGTACCTCTAGAAACAACCACGAGATCGGAAGAGCGTCG
>rs11223661:G:1-95:1
ACTGGCCGCTTCACTGACACCCAGTCCCCTCCCTGAGGACAGGGAGCTTAAACCAGACCTGCTGCAGGGGAGGATGGGGGTGGCTCCAGGCCAGAGAGCCATGAAGAGACGGTACCTCTAGACTCTACCTGAAGATCGGAAGAGCGTCG
>rs11223661:G:1-95:2
ACTGGCCGCTTCACTGACACCCAGTCCCCTCCCTGAGGACAGGGAGCTTAAACCAGACCTGCTGCAGGGGAGGATGGGGGTGGCTCCAGGCCAGAGAGCCATGAAGAGACGGTACCTCTAGAACTCGTCCAGAGATCGGAAGAGCGTCG
>rs11223661:G:1-95:3
ACTGGCCGCTTCACTGACACCCAGTCCCCTCCCTGAGGACAGGGAGCTTAAACCAGACCTGCTGCAGGGGAGGATGGGGGTGGCTCCAGGCCAGAGAGCCATGAAGAGACGGTACCTCTAGAGACCGACACAAGATCGGAAGAGCGTCG
>rs11223661:G:1-95:4
ACTGGCCGCTTCACTGACACCCAGTCCCCTCCCTGAGGACAGGGAGCTTAAACCAGACCTGCTGCAGGGGAGGATGGGGGTGGCTCCAGGCCAGAGAGCCATGAAGAGACGGTACCTCTAGAGTACTGGATGAGATCGGAAGAGCGTCG
>rs11223661:T:1-95:0
ACTGGCCGCTTCACTGACACCCAGTCCCCTCCCTGAGGACAGGGAGCTTAAACCAGACCTGCTTCAGGGGAGGATGGGGGTGGCTCCAGGCCAGAGAGCCATGAAGAGACGGTACCTCTAGAGTTCGATGCTAGATCGGAAGAGCGTCG
>rs11223661:T:1-95:1
ACTGGCCGCTTCACTGACACCCAGTCCCCTCCCTGAGGACAGGGAGCTTAAACCAGACCTGCTTCAGGGGAGGATGGGGGTGGCTCCAGGCCAGAGAGCCATGAAGAGACGGTACCTCTAGATATTGACCACAGATCGGAAGAGCGTCG
>rs11223661:T:1-95:2
ACTGGCCGCTTCACTGACACCCAGTCCCCTCCCTGAGGACAGGGAGCTTAAACCAGACCTGCTTCAGGGGAGGATGGGGGTGGCTCCAGGCCAGAGAGCCATGAAGAGACGGTACCTCTAGAACTAATCTTCAGATCGGAAGAGCGTCG
>rs11223661:T:1-95:3
ACTGGCCGCTTCACTGACACCCAGTCCCCTCCCTGAGGACAGGGAGCTTAAACCAGACCTGCTTCAGGGGAGGATGGGGGTGGCTCCAGGCCAGAGAGCCATGAAGAGACGGTACCTCTAGAGACCAAAGGCAGATCGGAAGAGCGTCG
>rs11223661:T:1-95:4
ACTGGCCGCTTCACTGACACCCAGTCCCCTCCCTGAGGACAGGGAGCTTAAACCAGACCTGCTTCAGGGGAGGATGGGGGTGGCTCCAGGCCAGAGAGCCATGAAGAGACGGTACCTCTAGATCAAACAACCAGATCGGAAGAGCGTCG
>rs112389291:C:1-95:0
ACTGGCCGCTTCACTGCTATAAACCAAGTAATGTATAATACTTTGTTTATAATATATATTAACCAAGTAATACATAAAAACCAATGATTAAAAGCATAAAAGTTACAAATGGTACCTCTAGACAATTAGCGAAGATCGGAAGAGCGTCG
>rs112389291:C:1-95:1
ACTGGCCGCTTCACTGCTATAAACCAAGTAATGTATAATACTTTGTTTATAATATATATTAACCAAGTAATACATAAAAACCAATGATTAAAAGCATAAAAGTTACAAATGGTACCTCTAGACAGTGGTGGCAGATCGGAAGAGCGTCG
>rs112389291:C:1-95:2
ACTGGCCGCTTCACTGCTATAAACCAAGTAATGTATAATACTTTGTTTATAATATATATTAACCAAGTAATACATAAAAACCAATGATTAAAAGCATAAAAGTTACAAATGGTACCTCTAGATCGTGTTAAAAGATCGGAAGAGCGTCG
>rs112389291:C:1-95:3
ACTGGCCGCTTCACTGCTATAAACCAAGTAATGTATAATACTTTGTTTATAATATATATTAACCAAGTAATACATAAAAACCAATGATTAAAAGCATAAAAGTTACAAATGGTACCTCTAGACTGTTGAAACAGATCGGAAGAGCGTCG
>rs112389291:C:1-95:4
ACTGGCCGCTTCACTGCTATAAACCAAGTAATGTATAATACTTTGTTTATAATATATATTAACCAAGTAATACATAAAAACCAATGATTAAAAGCATAAAAGTTACAAATGGTACCTCTAGAGGGACTTAATAGATCGGAAGAGCGTCG
>rs112389291:T:1-95:0
ACTGGCCGCTTCACTGCTATAAACCAAGTAATGTATAATACTTTGTTTATAATATATATTAACTAAGTAATACATAAAAACCAATGATTAAAAGCATAAAAGTTACAAATGGTACCTCTAGACAGGCAACTGAGATCGGAAGAGCGTCG
>rs112389291:T:1-95:1
ACTGGCCGCTTCACTGCTATAAACCAAGTAATGTATAATACTTTGTTTATAATATATATTAACTAAGTAATACATAAAAACCAATGATTAAAAGCATAAAAGTTACAAATGGTACCTCTAGACCATAACGTAAGATCGGAAGAGCGTCG
>rs112389291:T:1-95:2
ACTGGCCGCTTCACTGCTATAAACCAAGTAATGTATAATACTTTGTTTATAATATATATTAACTAAGTAATACATAAAAACCAATGATTAAAAGCATAAAAGTTACAAATGGTACCTCTAGAGCGGGAGCCGAGATCGGAAGAGCGTCG
>rs112389291:T:1-95:3
ACTGGCCGCTTCACTGCTATAAACCAAGTAATGTATAATACTTTGTTTATAATATATATTAACTAAGTAATACATAAAAACCAATGATTAAAAGCATAAAAGTTACAAATGGTACCTCTAGAAAGGTGCCCGAGATCGGAAGAGCGTCG
>rs112389291:T:1-95:4
ACTGGCCGCTTCACTGCTATAAACCAAGTAATGTATAATACTTTGTTTATAATATATATTAACTAAGTAATACATAAAAACCAATGATTAAAAGCATAAAAGTTACAAATGGTACCTCTAGATTTAACGAATAGATCGGAAGAGCGTCG
>rs113844564:A:1-95:0
ACTGGCCGCTTCACTGAGTTTGTTTCACTCATTTAGATCACCGCTGATATAGTTTGGCTCTGCATCCCCACCCAAATCTCACCTTGAATTGTACTCCCATAATTCCCACAGGTACCTCTAGAATTGAGAAGAAGATCGGAAGAGCGTCG
>rs113844564:A:1-95:1
ACTGGCCGCTTCACTGAGTTTGTTTCACTCATTTAGATCACCGCTGATATAGTTTGGCTCTGCATCCCCACCCAAATCTCACCTTGAATTGTACTCCCATAATTCCCACAGGTACCTCTAGAGACGAGTCTTAGATCGGAAGAGCGTCG
>rs113844564:A:1-95:2
ACTGGCCGCTTCACTGAGTTTGTTTCACTCATTTAGATCACCGCTGATATAGTTTGGCTCTGCATCCCCACCCAAATCTCACCTTGAATTGTACTCCCATAATTCCCACAGGTACCTCTAGAAGCTTAAACTAGATCGGAAGAGCGTCG
>rs113844564:A:1-95:3
ACTGGCCGCTTCACTGAGTTTGTTTCACTCATTTAGATCACCGCTGATATAGTTTGGCTCTGCATCCCCACCCAAATCTCACCTTGAATTGTACTCCCATAATTCCCACAGGTACCTCTAGATGACGGTGTAAGATCGGAAGAGCGTCG
>rs113844564:A:1-95:4
ACTGGCCGCTTCACTGAGTTTGTTTCACTCATTTAGATCACCGCTGATATAGTTTGGCTCTGCATCCCCACCCAAATCTCACCTTGAATTGTACTCCCATAATTCCCACAGGTACCTCTAGAAATCATTTCAAGATCGGAAGAGCGTCG
>rs113844564:G:1-95:0
ACTGGCCGCTTCACTGAGTTTGTTTCACTCATTTAGATCACCGCTGATATAGTTTGGCTCTGCGTCCCCACCCAAATCTCACCTTGAATTGTACTCCCATAATTCCCACAGGTACCTCTAGAACGGAAGGCGAGATCGGAAGAGCGTCG
>rs113844564:G:1-95:1
ACTGGCCGCTTCACTGAGTTTGTTTCACTCATTTAGATCACCGCTGATATAGTTTGGCTCTGCGTCCCCACCCAAATCTCACCTTGAATTGTACTCCCATAATTCCCACAGGTACCTCTAGACTAGGCAACAAGATCGGAAGAGCGTCG
>rs113844564:G:1-95:2
ACTGGCCGCTTCACTGAGTTTGTTTCACTCATTTAGATCACCGCTGATATAGTTTGGCTCTGCGTCCCCACCCAAATCTCACCTTGAATTGTACTCCCATAATTCCCACAGGTACCTCTAGAATTATAGTAGAGATCGGAAGAGCGTCG
>rs113844564:G:1-95:3
ACTGGCCGCTTCACTGAGTTTGTTTCACTCATTTAGATCACCGCTGATATAGTTTGGCTCTGCGTCCCCACCCAAATCTCACCTTGAATTGTACTCCCATAATTCCCACAGGTACCTCTAGAGGTTGTCCGTAGATCGGAAGAGCGTCG
>rs113844564:G:1-95:4
ACTGGCCGCTTCACTGAGTTTGTTTCACTCATTTAGATCACCGCTGATATAGTTTGGCTCTGCGTCCCCACCCAAATCTCACCTTGAATTGTACTCCCATAATTCCCACAGGTACCTCTAGACGTGCTACTAAGATCGGAAGAGCGTCG
>rs113897692:A:1-95:0
ACTGGCCGCTTCACTGCTAATAAAAATACAAACATTAGCCAGGAATGGTGGCATGTGCCTGCAATCCCAGCTACTCAGGAGGCTGAGGCAGGAGAATTGCTTGAACCCATGGTACCTCTAGACTGTCAAGGTAGATCGGAAGAGCGTCG
>rs113897692:A:1-95:1
ACTGGCCGCTTCACTGCTAATAAAAATACAAACATTAGCCAGGAATGGTGGCATGTGCCTGCAATCCCAGCTACTCAGGAGGCTGAGGCAGGAGAATTGCTTGAACCCATGGTACCTCTAGAAAAGTATTACAGATCGGAAGAGCGTCG
>rs113897692:A:1-95:2
ACTGGCCGCTTCACTGCTAATAAAAATACAAACATTAGCCAGGAATGGTGGCATGTGCCTGCAATCCCAGCTACTCAGGAGGCTGAGGCAGGAGAATTGCTTGAACCCATGGTACCTCTAGACCCGCGCAACAGATCGGAAGAGCGTCG
>rs113897692:A:1-95:3
ACTGGCCGCTTCACTGCTAATAAAAATACAAACATTAGCCAGGAATGGTGGCATGTGCCTGCAATCCCAGCTACTCAGGAGGCTGAGGCAGGAGAATTGCTTGAACCCATGGTACCTCTAGAACCTAGTCCGAGATCGGAAGAGCGTCG
>rs113897692:A:1-95:4
ACTGGCCGCTTCACTGCTAATAAAAATACAAACATTAGCCAGGAATGGTGGCATGTGCCTGCAATCCCAGCTACTCAGGAGGCTGAGGCAGGAGAATTGCTTGAACCCATGGTACCTCTAGATAGAGAATGTAGATCGGAAGAGCGTCG
>rs113897692:G:1-95:0
ACTGGCCGCTTCACTGCTAATAAAAATACAAACATTAGCCAGGAATGGTGGCATGTGCCTGCAGTCCCAGCTACTCAGGAGGCTGAGGCAGGAGAATTGCTTGAACCCATGGTACCTCTAGACCTCTGCGCGAGATCGGAAGAGCGTCG
>rs113897692:G:1-95:1
ACTGGCCGCTTCACTGCTAATAAAAATACAAACATTAGCCAGGAATGGTGGCATGTGCCTGCAGTCCCAGCTACTCAGGAGGCTGAGGCAGGAGAATTGCTTGAACCCATGGTACCTCTAGACAATGAGACTAGATCGGAAGAGCGTCG
>rs113897692:G:1-95:2
ACTGGCCGCTTCACTGCTAATAAAAATACAAACATTAGCCAGGAATGGTGGCATGTGCCTGCAGTCCCAGCTACTCAGGAGGCTGAGGCAGGAGAATTGCTTGAACCCATGGTACCTCTAGAGGCTATGATGAGATCGGAAGAGCGTCG
>rs113897692:G:1-95:3
ACTGGCCGCTTCACTGCTAATAAAAATACAAACATTAGCCAGGAATGGTGGCATGTGCCTGCAGTCCCAGCTACTCAGGAGGCTGAGGCAGGAGAATTGCTTGAACCCATGGTACCTCTAGACCCTTGATTTAGATCGGAAGAGCGTCG
>rs113897692:G:1-95:4
ACTGGCCGCTTCACTGCTAATAAAAATACAAACATTAGCCAGGAATGGTGGCATGTGCCTGCAGTCCCAGCTACTCAGGAGGCTGAGGCAGGAGAATTGCTTGAACCCATGGTACCTCTAGACTTACGTATAAGATCGGAAGAGCGTCG
>rs1153877:A:1-95:0
ACTGGCCGCTTCACTGAATGTCCCTTGGTCTTTCTGTCCATTTACCTACAAGTTCTTCAGACAATTTTAGTTATTGTAGTTTTATATCCTGGCACCTGGTAGGGCTAACTGGTACCTCTAGAATTTTTTAGTAGATCGGAAGAGCGTCG
>rs1153877:A:1-95:1
ACTGGCCGCTTCACTGAATGTCCCTTGGTCTTTCTGTCCATTTACCTACAAGTTCTTCAGACAATTTTAGTTATTGTAGTTTTATATCCTGGCACCTGGTAGGGCTAACTGGTACCTCTAGATCCTACAGACAGATCGGAAGAGCGTCG
>rs1153877:A:1-95:2
ACTGGCCGCTTCACTGAATGTCCCTTGGTCTTTCTGTCCATTTACCTACAAGTTCTTCAGACAATTTTAGTTATTGTAGTTTTATATCCTGGCACCTGGTAGGGCTAACTGGTACCTCTAGATACAGCCGACAGATCGGAAGAGCGTCG
>rs1153877:A:1-95:3
ACTGGCCGCTTCACTGAATGTCCCTTGGTCTTTCTGTCCATTTACCTACAAGTTCTTCAGACAATTTTAGTTATTGTAGTTTTATATCCTGGCACCTGGTAGGGCTAACTGGTACCTCTAGACTAACTGAGAAGATCGGAAGAGCGTCG
>rs1153877:A:1-95:4
ACTGGCCGCTTCACTGAATGTCCCTTGGTCTTTCTGTCCATTTACCTACAAGTTCTTCAGACAATTTTAGTTATTGTAGTTTTATATCCTGGCACCTGGTAGGGCTAACTGGTACCTCTAGAGGAGACGAATAGATCGGAAGAGCGTCG
>rs1153877:G:1-95:0
ACTGGCCGCTTCACTGAATGTCCCTTGGTCTTTCTGTCCATTTACCTACAAGTTCTTCAGACAGTTTTAGTTATTGTAGTTTTATATCCTGGCACCTGGTAGGGCTAACTGGTACCTCTAGAACTATGAACGAGATCGGAAGAGCGTCG
>rs1153877:G:1-95:1
ACTGGCCGCTTCACTGAATGTCCCTTGGTCTTTCTGTCCATTTACCTACAAGTTCTTCAGACAGTTTTAGTTATTGTAGTTTTATATCCTGGCACCTGGTAGGGCTAACTGGTACCTCTAGAAGATTGCTTCAGATCGGAAGAGCGTCG
>rs1153877:G:1-95:2
ACTGGCCGCTTCACTGAATGTCCCTTGGTCTTTCTGTCCATTTACCTACAAGTTCTTCAGACAGTTTTAGTTATTGTAGTTTTATATCCTGGCACCTGGTAGGGCTAACTGGTACCTCTAGAGTCGTAGAAAAGATCGGAAGAGCGTCG
>rs1153877:G:1-95:3
ACTGGCCGCTTCACTGAATGTCCCTTGGTCTTTCTGTCCATTTACCTACAAGTTCTTCAGACAGTTTTAGTTATTGTAGTTTTATATCCTGGCACCTGGTAGGGCTAACTGGTACCTCTAGAAACAGACGAGAGATCGGAAGAGCGTCG
>rs1153877:G:1-95:4
ACTGGCCGCTTCACTGAATGTCCCTTGGTCTTTCTGTCCATTTACCTACAAGTTCTTCAGACAGTTTTAGTTATTGTAGTTTTATATCCTGGCACCTGGTAGGGCTAACTGGTACCTCTAGAGCCCTGACTTAGATCGGAAGAGCGTCG
>rs115717210:C:1-95:0
ACTGGCCGCTTCACTGCAAGGCACAGACTGAGAGGTGATATTTGTAATATCTATATTAATATACATATAATAATTATACATGTTATTTTATATATATTCATACAATTGCAGGTACCTCTAGAGGCAGCGTATAGATCGGAAGAGCGTCG
>rs115717210:C:1-95:1
ACTGGCCGCTTCACTGCAAGGCACAGACTGAGAGGTGATATTTGTAATATCTATATTAATATACATATAATAATTATACATGTTATTTTATATATATTCATACAATTGCAGGTACCTCTAGATGGGGATCTTAGATCGGAAGAGCGTCG
>rs115717210:C:1-95:2
ACTGGCCGCTTCACTGCAAGGCACAGACTGAGAGGTGATATTTGTAATATCTATATTAATATACATATAATAATTATACATGTTATTTTATATATATTCATACAATTGCAGGTACCTCTAGAGTATGGACGTAGATCGGAAGAGCGTCG
>rs115717210:C:1-95:3
ACTGGCCGCTTCACTGCAAGGCACAGACTGAGAGGTGATATTTGTAATATCTATATTAATATACATATAATAATTATACATGTTATTTTATATATATTCATACAATTGCAGGTACCTCTAGAATAGAGGTGGAGATCGGAAGAGCGTCG
>rs115717210:C:1-95:4
ACTGGCCGCTTCACTGCAAGGCACAGACTGAGAGGTGATATTTGTAATATCTATATTAATATACATATAATAATTATACATGTTATTTTATATATATTCATACAATTGCAGGTACCTCTAGACCTATGTAAGAGATCGGAAGAGCGTCG
>rs115717210:T:1-95:0
ACTGGCCGCTTCACTGCAAGGCACAGACTGAGAGGTGATATTTGTAATATCTATATTAATATATATATAATAATTATACATGTTATTTTATATATATTCATACAATTGCAGGTACCTCTAGAAGGACTACTTAGATCGGAAGAGCGTCG
>rs115717210:T:1-95:1
ACTGGCCGCTTCACTGCAAGGCACAGACTGAGAGGTGATATTTGTAATATCTATATTAATATATATATAATAATTATACATGTTATTTTATATATATTCATACAATTGCAGGTACCTCTAGAGACGCGCAAAAGATCGGAAGAGCGTCG
>rs115717210:T:1-95:2
ACTGGCCGCTTCACTGCAAGGCACAGACTGAGAGGTGATATTTGTAATATCTATATTAATATATATATAATAATTATACATGTTATTTTATATATATTCATACAATTGCAGGTACCTCTAGAAGGTGAGACAAGATCGGAAGAGCGTCG
>rs115717210:T:1-95:3
ACTGGCCGCTTCACTGCAAGGCACAGACTGAGAGGTGATATTTGTAATATCTATATTAATATATATATAATAATTATACATGTTATTTTATATATATTCATACAATTGCAGGTACCTCTAGACTGAATTTTGAGATCGGAAGAGCGTCG
>rs115717210:T:1-95:4
ACTGGCCGCTTCACTGCAAGGCACAGACTGAGAGGTGATATTTGTAATATCTATATTAATATATATATAATAATTATACATGTTATTTTATATATATTCATACAATTGCAGGTACCTCTAGATCGATCTGCCAGATCGGAAGAGCGTCG
>rs115900205:C:1-95:0
ACTGGCCGCTTCACTGGCAAAGAACGAAAAAACAAAGCTTCCACAGTGGGTAAGGGGACCCCACCGGGTTGCCACTGCTAGCTTGGGCAGCCTGCTTGTATTCTCTTATCGGTACCTCTAGATTCTGAACAAAGATCGGAAGAGCGTCG
>rs115900205:C:1-95:1
ACTGGCCGCTTCACTGGCAAAGAACGAAAAAACAAAGCTTCCACAGTGGGTAAGGGGACCCCACCGGGTTGCCACTGCTAGCTTGGGCAGCCTGCTTGTATTCTCTTATCGGTACCTCTAGAGGTCACAATAAGATCGGAAGAGCGTCG
>rs115900205:C:1-95:2
ACTGGCCGCTTCACTGGCAAAGAACGAAAAAACAAAGCTTCCACAGTGGGTAAGGGGACCCCACCGGGTTGCCACTGCTAGCTTGGGCAGCCTGCTTGTATTCTCTTATCGGTACCTCTAGATAATAATGACAGATCGGAAGAGCGTCG
>rs115900205:C:1-95:3
ACTGGCCGCTTCACTGGCAAAGAACGAAAAAACAAAGCTTCCACAGTGGGTAAGGGGACCCCACCGGGTTGCCACTGCTAGCTTGGGCAGCCTGCTTGTATTCTCTTATCGGTACCTCTAGATTCCATGTCAAGATCGGAAGAGCGTCG
>rs115900205:C:1-95:4
ACTGGCCGCTTCACTGGCAAAGAACGAAAAAACAAAGCTTCCACAGTGGGTAAGGGGACCCCACCGGGTTGCCACTGCTAGCTTGGGCAGCCTGCTTGTATTCTCTTATCGGTACCTCTAGAGCATGATGTCAGATCGGAAGAGCGTCG
>rs115900205:G:1-95:0
ACTGGCCGCTTCACTGGCAAAGAACGAAAAAACAAAGCTTCCACAGTGGGTAAGGGGACCCCAGCGGGTTGCCACTGCTAGCTTGGGCAGCCTGCTTGTATTCTCTTATCGGTACCTCTAGATTCAACCATCAGATCGGAAGAGCGTCG
>rs115900205:G:1-95:1
ACTGGCCGCTTCACTGGCAAAGAACGAAAAAACAAAGCTTCCACAGTGGGTAAGGGGACCCCAGCGGGTTGCCACTGCTAGCTTGGGCAGCCTGCTTGTATTCTCTTATCGGTACCTCTAGACTCAAGGCGTAGATCGGAAGAGCGTCG
>rs115900205:G:1-95:2
ACTGGCCGCTTCACTGGCAAAGAACGAAAAAACAAAGCTTCCACAGTGGGTAAGGGGACCCCAGCGGGTTGCCACTGCTAGCTTGGGCAGCCTGCTTGTATTCTCTTATCGGTACCTCTAGAACGGATTAAGAGATCGGAAGAGCGTCG
>rs115900205:G:1-95:3
ACTGGCCGCTTCACTGGCAAAGAACGAAAAAACAAAGCTTCCACAGTGGGTAAGGGGACCCCAGCGGGTTGCCACTGCTAGCTTGGGCAGCCTGCTTGTATTCTCTTATCGGTACCTCTAGAAAGTAACGTAAGATCGGAAGAGCGTCG
>rs115900205:G:1-95:4
ACTGGCCGCTTCACTGGCAAAGAACGAAAAAACAAAGCTTCCACAGTGGGTAAGGGGACCCCAGCGGGTTGCCACTGCTAGCTTGGGCAGCCTGCTTGTATTCTCTTATCGGTACCTCTAGAAGGACGCTGGAGATCGGAAGAGCGTCG
>rs11632947:C:1-95:0
ACTGGCCGCTTCACTGTAGAATCACTGCTTTGGACTGATGCCCTGGTCATCAGAAGGATCCTGCTGAAGTATAAGTATTTCCTTGGCACACTGTACTAACTCACGATCCTGGTACCTCTAGACACCCCTCTCAGATCGGAAGAGCGTCG
>rs11632947:C:1-95:1
ACTGGCCGCTTCACTGTAGAATCACTGCTTTGGACTGATGCCCTGGTCATCAGAAGGATCCTGCTGAAGTATAAGTATTTCCTTGGCACACTGTACTAACTCACGATCCTGGTACCTCTAGATTGAACACGGAGATCGGAAGAGCGTCG
>rs11632947:C:1-95:2
ACTGGCCGCTTCACTGTAGAATCACTGCTTTGGACTGATGCCCTGGTCATCAGAAGGATCCTGCTGAAGTATAAGTATTTCCTTGGCACACTGTACTAACTCACGATCCTGGTACCTCTAGAGTCAGCCATGAGATCGGAAGAGCGTCG
>rs11632947:C:1-95:3
ACTGGCCGCTTCACTGTAGAATCACTGCTTTGGACTGATGCCCTGGTCATCAGAAGGATCCTGCTGAAGTATAAGTATTTCCTTGGCACACTGTACTAACTCACGATCCTGGTACCTCTAGACCTATAGATTAGATCGGAAGAGCGTCG
>rs11632947:C:1-95:4
ACTGGCCGCTTCACTGTAGAATCACTGCTTTGGACTGATGCCCTGGTCATCAGAAGGATCCTGCTGAAGTATAAGTATTTCCTTGGCACACTGTACTAACTCACGATCCTGGTACCTCTAGATTCGCGGTTGAGATCGGAAGAGCGTCG
>rs11632947:T:1-95:0
ACTGGCCGCTTCACTGTAGAATCACTGCTTTGGACTGATGCCCTGGTCATCAGAAGGATCCTGTTGAAGTATAAGTATTTCCTTGGCACACTGTACTAACTCACGATCCTGGTACCTCTAGATGCGCCCGCCAGATCGGAAGAGCGTCG
>rs11632947:T:1-95:1
ACTGGCCGCTTCACTGTAGAATCACTGCTTTGGACTGATGCCCTGGTCATCAGAAGGATCCTGTTGAAGTATAAGTATTTCCTTGGCACACTGTACTAACTCACGATCCTGGTACCTCTAGAGCTAAGGATAAGATCGGAAGAGCGTCG
>rs11632947:T:1-95:2
ACTGGCCGCTTCACTGTAGAATCACTGCTTTGGACTGATGCCCTGGTCATCAGAAGGATCCTGTTGAAGTATAAGTATTTCCTTGGCACACTGTACTAACTCACGATCCTGGTACCTCTAGAGGGCTAGACTAGATCGGAAGAGCGTCG
>rs11632947:T:1-95:3
ACTGGCCGCTTCACTGTAGAATCACTGCTTTGGACTGATGCCCTGGTCATCAGAAGGATCCTGTTGAAGTATAAGTATTTCCTTGGCACACTGTACTAACTCACGATCCTGGTACCTCTAGAGTATGAGAGCAGATCGGAAGAGCGTCG
>rs11632947:T:1-95:4
ACTGGCCGCTTCACTGTAGAATCACTGCTTTGGACTGATGCCCTGGTCATCAGAAGGATCCTGTTGAAGTATAAGTATTTCCTTGGCACACTGTACTAACTCACGATCCTGGTACCTCTAGAGACGTTTCAAAGATCGGAAGAGCGTCG
>rs11643069:C:1-95:0
ACTGGCCGCTTCACTGCATCATCCTCAGCAAACTAACACAGGAACAGAAAACCGAACCCCACACGTTCTCACTCATAAGCAGGAGTTGAACAATGAGAACACATGGGCACGGTACCTCTAGATCATCATTAGAGATCGGAAGAGCGTCG
>rs11643069:C:1-95:1
ACTGGCCGCTTCACTGCATCATCCTCAGCAAACTAACACAGGAACAGAAAACCGAACCCCACACGTTCTCACTCATAAGCAGGAGTTGAACAATGAGAACACATGGGCACGGTACCTCTAGATCATTGGTGTAGATCGGAAGAGCGTCG
>rs11643069:C:1-95:2
ACTGGCCGCTTCACTGCATCATCCTCAGCAAACTAACACAGGAACAGAAAACCGAACCCCACACGTTCTCACTCATAAGCAGGAGTTGAACAATGAGAACACATGGGCACGGTACCTCTAGATAATGATTGCAGATCGGAAGAGCGTCG
>rs11643069:C:1-95:3
ACTGGCCGCTTCACTGCATCATCCTCAGCAAACTAACACAGGAACAGAAAACCGAACCCCACACGTTCTCACTCATAAGCAGGAGTTGAACAATGAGAACACATGGGCACGGTACCTCTAGACCGCCTGCGCAGATCGGAAGAGCGTCG
>rs11643069:C:1-95:4
ACTGGCCGCTTCACTGCATCATCCTCAGCAAACTAACACAGGAACAGAAAACCGAACCCCACACGTTCTCACTCATAAGCAGGAGTTGAACAATGAGAACACATGGGCACGGTACCTCTAGAACTGCAACAGAGATCGGAAGAGCGTCG
>rs11643069:T:1-95:0
ACTGGCCGCTTCACTGCATCATCCTCAGCAAACTAACACAGGAACAGAAAACCGAACCCCACATGTTCTCACTCATAAGCAGGAGTTGAACAATGAGAACACATGGGCACGGTACCTCTAGAACGCGGAGCGAGATCGGAAGAGCGTCG
>rs11643069:T:1-95:1
ACTGGCCGCTTCACTGCATCATCCTCAGCAAACTAACACAGGAACAGAAAACCGAACCCCACATGTTCTCACTCATAAGCAGGAGTTGAACAATGAGAACACATGGGCACGGTACCTCTAGATGAGGACAGGAGATCGGAAGAGCGTCG
>rs11643069:T:1-95:2
ACTGGCCGCTTCACTGCATCATCCTCAGCAAACTAACACAGGAACAGAAAACCGAACCCCACATGTTCTCACTCATAAGCAGGAGTTGAACAATGAGAACACATGGGCACGGTACCTCTAGAATGATGTTAAAGATCGGAAGAGCGTCG
>rs11643069:T:1-95:3
ACTGGCCGCTTCACTGCATCATCCTCAGCAAACTAACACAGGAACAGAAAACCGAACCCCACATGTTCTCACTCATAAGCAGGAGTTGAACAATGAGAACACATGGGCACGGTACCTCTAGAATCACGGGTTAGATCGGAAGAGCGTCG
>rs11643069:T:1-95:4
ACTGGCCGCTTCACTGCATCATCCTCAGCAAACTAACACAGGAACAGAAAACCGAACCCCACATGTTCTCACTCATAAGCAGGAGTTGAACAATGAGAACACATGGGCACGGTACCTCTAGAAATTGGAGTGAGATCGGAAGAGCGTCG
>rs11647976:C:1-95:0
ACTGGCCGCTTCACTGAGGTGTGAGCCACTGCGCCTGGCCCTTGCCTTGCTTTTCATAGCAACCTTGGAGGTAAGTCCTCATTATTATTCTTATTTCTCAGATGAGGAAAGGTACCTCTAGACAGATAGTGAAGATCGGAAGAGCGTCG
>rs11647976:C:1-95:1
ACTGGCCGCTTCACTGAGGTGTGAGCCACTGCGCCTGGCCCTTGCCTTGCTTTTCATAGCAACCTTGGAGGTAAGTCCTCATTATTATTCTTATTTCTCAGATGAGGAAAGGTACCTCTAGACGGTGGTAAGAGATCGGAAGAGCGTCG
>rs11647976:C:1-95:2
ACTGGCCGCTTCACTGAGGTGTGAGCCACTGCGCCTGGCCCTTGCCTTGCTTTTCATAGCAACCTTGGAGGTAAGTCCTCATTATTATTCTTATTTCTCAGATGAGGAAAGGTACCTCTAGATGTTCGATAAAGATCGGAAGAGCGTCG
>rs11647976:C:1-95:3
ACTGGCCGCTTCACTGAGGTGTGAGCCACTGCGCCTGGCCCTTGCCTTGCTTTTCATAGCAACCTTGGAGGTAAGTCCTCATTATTATTCTTATTTCTCAGATGAGGAAAGGTACCTCTAGACGCTCGTCGTAGATCGGAAGAGCGTCG
>rs11647976:C:1-95:4
ACTGGCCGCTTCACTGAGGTGTGAGCCACTGCGCCTGGCCCTTGCCTTGCTTTTCATAGCAACCTTGGAGGTAAGTCCTCATTATTATTCTTATTTCTCAGATGAGGAAAGGTACCTCTAGACAACAAGGTCAGATCGGAAGAGCGTCG
>rs11647976:G:1-95:0
ACTGGCCGCTTCACTGAGGTGTGAGCCACTGCGCCTGGCCCTTGCCTTGCTTTTCATAGCAACGTTGGAGGTAAGTCCTCATTATTATTCTTATTTCTCAGATGAGGAAAGGTACCTCTAGACTCCAGTAACAGATCGGAAGAGCGTCG
>rs11647976:G:1-95:1
ACTGGCCGCTTCACTGAGGTGTGAGCCACTGCGCCTGGCCCTTGCCTTGCTTTTCATAGCAACGTTGGAGGTAAGTCCTCATTATTATTCTTATTTCTCAGATGAGGAAAGGTACCTCTAGAGGTCCGGGATAGATCGGAAGAGCGTCG
>rs11647976:G:1-95:2
ACTGGCCGCTTCACTGAGGTGTGAGCCACTGCGCCTGGCCCTTGCCTTGCTTTTCATAGCAACGTTGGAGGTAAGTCCTCATTATTATTCTTATTTCTCAGATGAGGAAAGGTACCTCTAGAACACCTCTTGAGATCGGAAGAGCGTCG
>rs11647976:G:1-95:3
ACTGGCCGCTTCACTGAGGTGTGAGCCACTGCGCCTGGCCCTTGCCTTGCTTTTCATAGCAACGTTGGAGGTAAGTCCTCATTATTATTCTTATTTCTCAGATGAGGAAAGGTACCTCTAGATGGTTGCGATAGATCGGAAGAGCGTCG
>rs11647976:G:1-95:4
ACTGGCCGCTTCACTGAGGTGTGAGCCACTGCGCCTGGCCCTTGCCTTGCTTTTCATAGCAACGTTGGAGGTAAGTCCTCATTATTATTCTTATTTCTCAGATGAGGAAAGGTACCTCTAGAACCTGGCAATAGATCGGAAGAGCGTCG
>rs11674293:A:1-95:0
ACTGGCCGCTTCACTGTTCTAGCACCTTTGAGACTGGGTTGTCTGTATCAGTTAGGTATTGACAGGTAGCCTTCTTTAATTATTTCAACACTGACAAACCAACAGTAGGGGGTACCTCTAGACTTCTCAGAAAGATCGGAAGAGCGTCG
>rs11674293:A:1-95:1
ACTGGCCGCTTCACTGTTCTAGCACCTTTGAGACTGGGTTGTCTGTATCAGTTAGGTATTGACAGGTAGCCTTCTTTAATTATTTCAACACTGACAAACCAACAGTAGGGGGTACCTCTAGACAGAACAGTAAGATCGGAAGAGCGTCG
>rs11674293:A:1-95:2
ACTGGCCGCTTCACTGTTCTAGCACCTTTGAGACTGGGTTGTCTGTATCAGTTAGGTATTGACAGGTAGCCTTCTTTAATTATTTCAACACTGACAAACCAACAGTAGGGGGTACCTCTAGAGGAAGCTCCCAGATCGGAAGAGCGTCG
>rs11674293:A:1-95:3
ACTGGCCGCTTCACTGTTCTAGCACCTTTGAGACTGGGTTGTCTGTATCAGTTAGGTATTGACAGGTAGCCTTCTTTAATTATTTCAACACTGACAAACCAACAGTAGGGGGTACCTCTAGATGCACGTCACAGATCGGAAGAGCGTCG
>rs11674293:A:1-95:4
ACTGGCCGCTTCACTGTTCTAGCACCTTTGAGACTGGGTTGTCTGTATCAGTTAGGTATTGACAGGTAGCCTTCTTTAATTATTTCAACACTGACAAACCAACAGTAGGGGGTACCTCTAGAGTTGAAGAGTAGATCGGAAGAGCGTCG
>rs11674293:G:1-95:0
ACTGGCCGCTTCACTGTTCTAGCACCTTTGAGACTGGGTTGTCTGTATCAGTTAGGTATTGACGGGTAGCCTTCTTTAATTATTTCAACACTGACAAACCAACAGTAGGGGGTACCTCTAGAGGGGACCGGAAGATCGGAAGAGCGTCG
>rs11674293:G:1-95:1
ACTGGCCGCTTCACTGTTCTAGCACCTTTGAGACTGGGTTGTCTGTATCAGTTAGGTATTGACGGGTAGCCTTCTTTAATTATTTCAACACTGACAAACCAACAGTAGGGGGTACCTCTAGAAAATGCAATTAGATCGGAAGAGCGTCG
>rs11674293:G:1-95:2
ACTGGCCGCTTCACTGTTCTAGCACCTTTGAGACTGGGTTGTCTGTATCAGTTAGGTATTGACGGGTAGCCTTCTTTAATTATTTCAACACTGACAAACCAACAGTAGGGGGTACCTCTAGAGAAAGAGCAGAGATCGGAAGAGCGTCG
>rs11674293:G:1-95:3
ACTGGCCGCTTCACTGTTCTAGCACCTTTGAGACTGGGTTGTCTGTATCAGTTAGGTATTGACGGGTAGCCTTCTTTAATTATTTCAACACTGACAAACCAACAGTAGGGGGTACCTCTAGATGAAATTTTTAGATCGGAAGAGCGTCG
>rs11674293:G:1-95:4
ACTGGCCGCTTCACTGTTCTAGCACCTTTGAGACTGGGTTGTCTGTATCAGTTAGGTATTGACGGGTAGCCTTCTTTAATTATTTCAACACTGACAAACCAACAGTAGGGGGTACCTCTAGATTGATAGACAAGATCGGAAGAGCGTCG
>rs11679676:C:1-95:0
ACTGGCCGCTTCACTGTCTTGGTGACCACTTATCTTTTTATTGATCTATAGTTTTGCCTTTTCCGGAATGTCATATAGTTGGAATCATACAGTAGGTTGCCTTTTCAGATGGTACCTCTAGATCCCTCATTGAGATCGGAAGAGCGTCG
>rs11679676:C:1-95:1
ACTGGCCGCTTCACTGTCTTGGTGACCACTTATCTTTTTATTGATCTATAGTTTTGCCTTTTCCGGAATGTCATATAGTTGGAATCATACAGTAGGTTGCCTTTTCAGATGGTACCTCTAGACGGGTCTCACAGATCGGAAGAGCGTCG
>rs11679676:C:1-95:2
ACTGGCCGCTTCACTGTCTTGGTGACCACTTATCTTTTTATTGATCTATAGTTTTGCCTTTTCCGGAATGTCATATAGTTGGAATCATACAGTAGGTTGCCTTTTCAGATGGTACCTCTAGAATGAATGACAAGATCGGAAGAGCGTCG
>rs11679676:C:1-95:3
ACTGGCCGCTTCACTGTCTTGGTGACCACTTATCTTTTTATTGATCTATAGTTTTGCCTTTTCCGGAATGTCATATAGTTGGAATCATACAGTAGGTTGCCTTTTCAGATGGTACCTCTAGAAGCGAAATCAAGATCGGAAGAGCGTCG
>rs11679676:C:1-95:4
ACTGGCCGCTTCACTGTCTTGGTGACCACTTATCTTTTTATTGATCTATAGTTTTGCCTTTTCCGGAATGTCATATAGTTGGAATCATACAGTAGGTTGCCTTTTCAGATGGTACCTCTAGATCCGTAGATAAGATCGGAAGAGCGTCG
>rs11679676:G:1-95:0
ACTGGCCGCTTCACTGTCTTGGTGACCACTTATCTTTTTATTGATCTATAGTTTTGCCTTTTCGGGAATGTCATATAGTTGGAATCATACAGTAGGTTGCCTTTTCAGATGGTACCTCTAGAATGTTCAGTGAGATCGGAAGAGCGTCG
>rs11679676:G:1-95:1
ACTGGCCGCTTCACTGTCTTGGTGACCACTTATCTTTTTATTGATCTATAGTTTTGCCTTTTCGGGAATGTCATATAGTTGGAATCATACAGTAGGTTGCCTTTTCAGATGGTACCTCTAGAGACTGAACCAAGATCGGAAGAGCGTCG
>rs11679676:G:1-95:2
ACTGGCCGCTTCACTGTCTTGGTGACCACTTATCTTTTTATTGATCTATAGTTTTGCCTTTTCGGGAATGTCATATAGTTGGAATCATACAGTAGGTTGCCTTTTCAGATGGTACCTCTAGAACAGGAGATTAGATCGGAAGAGCGTCG
>rs11679676:G:1-95:3
ACTGGCCGCTTCACTGTCTTGGTGACCACTTATCTTTTTATTGATCTATAGTTTTGCCTTTTCGGGAATGTCATATAGTTGGAATCATACAGTAGGTTGCCTTTTCAGATGGTACCTCTAGAACATATTTGTAGATCGGAAGAGCGTCG
>rs11679676:G:1-95:4
ACTGGCCGCTTCACTGTCTTGGTGACCACTTATCTTTTTATTGATCTATAGTTTTGCCTTTTCGGGAATGTCATATAGTTGGAATCATACAGTAGGTTGCCTTTTCAGATGGTACCTCTAGAGGTTGTAGCCAGATCGGAAGAGCGTCG
>rs11679676:T:1-95:0
ACTGGCCGCTTCACTGTCTTGGTGACCACTTATCTTTTTATTGATCTATAGTTTTGCCTTTTCTGGAATGTCATATAGTTGGAATCATACAGTAGGTTGCCTTTTCAGATGGTACCTCTAGACCGAAATAGCAGATCGGAAGAGCGTCG
>rs11679676:T:1-95:1
ACTGGCCGCTTCACTGTCTTGGTGACCACTTATCTTTTTATTGATCTATAGTTTTGCCTTTTCTGGAATGTCATATAGTTGGAATCATACAGTAGGTTGCCTTTTCAGATGGTACCTCTAGATGGTTAACGGAGATCGGAAGAGCGTCG
>rs11679676:T:1-95:2
ACTGGCCGCTTCACTGTCTTGGTGACCACTTATCTTTTTATTGATCTATAGTTTTGCCTTTTCTGGAATGTCATATAGTTGGAATCATACAGTAGGTTGCCTTTTCAGATGGTACCTCTAGATTCCCTTTGAAGATCGGAAGAGCGTCG
>rs11679676:T:1-95:3
ACTGGCCGCTTCACTGTCTTGGTGACCACTTATCTTTTTATTGATCTATAGTTTTGCCTTTTCTGGAATGTCATATAGTTGGAATCATACAGTAGGTTGCCTTTTCAGATGGTACCTCTAGATGGCGTGCGTAGATCGGAAGAGCGTCG
>rs11679676:T:1-95:4
ACTGGCCGCTTCACTGTCTTGGTGACCACTTATCTTTTTATTGATCTATAGTTTTGCCTTTTCTGGAATGTCATATAGTTGGAATCATACAGTAGGTTGCCTTTTCAGATGGTACCTCTAGATTCCGCATACAGATCGGAAGAGCGTCG
>rs11680291:A:1-95:0
ACTGGCCGCTTCACTGACATTATTTATGATAGCCAAAAAATGGAAACAACCAAATATCCATCAACTGATGAATGGATAAGCAAAATGTGTTGCAGCCATCTCTCAGTAGCGGTACCTCTAGAAGGGCTGGCCAGATCGGAAGAGCGTCG
>rs11680291:A:1-95:1
ACTGGCCGCTTCACTGACATTATTTATGATAGCCAAAAAATGGAAACAACCAAATATCCATCAACTGATGAATGGATAAGCAAAATGTGTTGCAGCCATCTCTCAGTAGCGGTACCTCTAGAGCAGGAGCTTAGATCGGAAGAGCGTCG
>rs11680291:A:1-95:2
ACTGGCCGCTTCACTGACATTATTTATGATAGCCAAAAAATGGAAACAACCAAATATCCATCAACTGATGAATGGATAAGCAAAATGTGTTGCAGCCATCTCTCAGTAGCGGTACCTCTAGATTTTGGTCCCAGATCGGAAGAGCGTCG
>rs11680291:A:1-95:3
ACTGGCCGCTTCACTGACATTATTTATGATAGCCAAAAAATGGAAACAACCAAATATCCATCAACTGATGAATGGATAAGCAAAATGTGTTGCAGCCATCTCTCAGTAGCGGTACCTCTAGATACTGAGGAAAGATCGGAAGAGCGTCG
>rs11680291:A:1-95:4
ACTGGCCGCTTCACTGACATTATTTATGATAGCCAAAAAATGGAAACAACCAAATATCCATCAACTGATGAATGGATAAGCAAAATGTGTTGCAGCCATCTCTCAGTAGCGGTACCTCTAGATGCAACGGGGAGATCGGAAGAGCGTCG
>rs11680291:G:1-95:0
ACTGGCCGCTTCACTGACATTATTTATGATAGCCAAAAAATGGAAACAACCAAATATCCATCAGCTGATGAATGGATAAGCAAAATGTGTTGCAGCCATCTCTCAGTAGCGGTACCTCTAGAACTACTATGTAGATCGGAAGAGCGTCG
>rs11680291:G:1-95:1
ACTGGCCGCTTCACTGACATTATTTATGATAGCCAAAAAATGGAAACAACCAAATATCCATCAGCTGATGAATGGATAAGCAAAATGTGTTGCAGCCATCTCTCAGTAGCGGTACCTCTAGAAGTCAAACCAAGATCGGAAGAGCGTCG
>rs11680291:G:1-95:2
ACTGGCCGCTTCACTGACATTATTTATGATAGCCAAAAAATGGAAACAACCAAATATCCATCAGCTGATGAATGGATAAGCAAAATGTGTTGCAGCCATCTCTCAGTAGCGGTACCTCTAGAATATGCGGCAAGATCGGAAGAGCGTCG
>rs11680291:G:1-95:3
ACTGGCCGCTTCACTGACATTATTTATGATAGCCAAAAAATGGAAACAACCAAATATCCATCAGCTGATGAATGGATAAGCAAAATGTGTTGCAGCCATCTCTCAGTAGCGGTACCTCTAGAAGATAATAACAGATCGGAAGAGCGTCG
>rs11680291:G:1-95:4
ACTGGCCGCTTCACTGACATTATTTATGATAGCCAAAAAATGGAAACAACCAAATATCCATCAGCTGATGAATGGATAAGCAAAATGTGTTGCAGCCATCTCTCAGTAGCGGTACCTCTAGATCGGCAGGCAAGATCGGAAGAGCGTCG
>rs11681373:A:1-95:0
ACTGGCCGCTTCACTGAATCACTTTATTTGAAATTTTTGTATTTTTAATAGAAACGGAGTTTTACCATATTGGCCTGGTTGGTGGGACCACATTTCTATATGCAGTCCATGGTACCTCTAGACCACCATTTCAGATCGGAAGAGCGTCG
>rs11681373:A:1-95:1
ACTGGCCGCTTCACTGAATCACTTTATTTGAAATTTTTGTATTTTTAATAGAAACGGAGTTTTACCATATTGGCCTGGTTGGTGGGACCACATTTCTATATGCAGTCCATGGTACCTCTAGAGATTACCTGTAGATCGGAAGAGCGTCG
>rs11681373:A:1-95:2
ACTGGCCGCTTCACTGAATCACTTTATTTGAAATTTTTGTATTTTTAATAGAAACGGAGTTTTACCATATTGGCCTGGTTGGTGGGACCACATTTCTATATGCAGTCCATGGTACCTCTAGAGTTGAGCCGCAGATCGGAAGAGCGTCG
>rs11681373:A:1-95:3
ACTGGCCGCTTCACTGAATCACTTTATTTGAAATTTTTGTATTTTTAATAGAAACGGAGTTTTACCATATTGGCCTGGTTGGTGGGACCACATTTCTATATGCAGTCCATGGTACCTCTAGAGCCCGACATAAGATCGGAAGAGCGTCG
>rs11681373:A:1-95:4
ACTGGCCGCTTCACTGAATCACTTTATTTGAAATTTTTGTATTTTTAATAGAAACGGAGTTTTACCATATTGGCCTGGTTGGTGGGACCACATTTCTATATGCAGTCCATGGTACCTCTAGAATTTCCTGGCAGATCGGAAGAGCGTCG
>rs11681373:G:1-95:0
ACTGGCCGCTTCACTGAATCACTTTATTTGAAATTTTTGTATTTTTAATAGAAACGGAGTTTTGCCATATTGGCCTGGTTGGTGGGACCACATTTCTATATGCAGTCCATGGTACCTCTAGAACAATCTTGCAGATCGGAAGAGCGTCG
>rs11681373:G:1-95:1
ACTGGCCGCTTCACTGAATCACTTTATTTGAAATTTTTGTATTTTTAATAGAAACGGAGTTTTGCCATATTGGCCTGGTTGGTGGGACCACATTTCTATATGCAGTCCATGGTACCTCTAGAGGAAGGGCTAAGATCGGAAGAGCGTCG
>rs11681373:G:1-95:2
ACTGGCCGCTTCACTGAATCACTTTATTTGAAATTTTTGTATTTTTAATAGAAACGGAGTTTTGCCATATTGGCCTGGTTGGTGGGACCACATTTCTATATGCAGTCCATGGTACCTCTAGATTACATTTAGAGATCGGAAGAGCGTCG
>rs11681373:G:1-95:3
ACTGGCCGCTTCACTGAATCACTTTATTTGAAATTTTTGTATTTTTAATAGAAACGGAGTTTTGCCATATTGGCCTGGTTGGTGGGACCACATTTCTATATGCAGTCCATGGTACCTCTAGACTAATCATACAGATCGGAAGAGCGTCG
>rs11681373:G:1-95:4
ACTGGCCGCTTCACTGAATCACTTTATTTGAAATTTTTGTATTTTTAATAGAAACGGAGTTTTGCCATATTGGCCTGGTTGGTGGGACCACATTTCTATATGCAGTCCATGGTACCTCTAGATGCTCGGTTCAGATCGGAAGAGCGTCG
>rs11681451:C:1-95:0
ACTGGCCGCTTCACTGTTGGAATTAAGAGACTTGGGTCCAAATTCCTGCACCCCATTAACTATCAGTGGGATTTCGTAAAAATTTTTATGTCACTAAGCCTGAGTTTTTTGGTACCTCTAGAAAGTAGAGGTAGATCGGAAGAGCGTCG
>rs11681451:C:1-95:1
ACTGGCCGCTTCACTGTTGGAATTAAGAGACTTGGGTCCAAATTCCTGCACCCCATTAACTATCAGTGGGATTTCGTAAAAATTTTTATGTCACTAAGCCTGAGTTTTTTGGTACCTCTAGATGAACTCAGGAGATCGGAAGAGCGTCG
>rs11681451:C:1-95:2
ACTGGCCGCTTCACTGTTGGAATTAAGAGACTTGGGTCCAAATTCCTGCACCCCATTAACTATCAGTGGGATTTCGTAAAAATTTTTATGTCACTAAGCCTGAGTTTTTTGGTACCTCTAGATGTAGTGCTTAGATCGGAAGAGCGTCG
>rs11681451:C:1-95:3
ACTGGCCGCTTCACTGTTGGAATTAAGAGACTTGGGTCCAAATTCCTGCACCCCATTAACTATCAGTGGGATTTCGTAAAAATTTTTATGTCACTAAGCCTGAGTTTTTTGGTACCTCTAGATAGTGATATCAGATCGGAAGAGCGTCG
>rs11681451:C:1-95:4
ACTGGCCGCTTCACTGTTGGAATTAAGAGACTTGGGTCCAAATTCCTGCACCCCATTAACTATCAGTGGGATTTCGTAAAAATTTTTATGTCACTAAGCCTGAGTTTTTTGGTACCTCTAGAAACGCATCTAAGATCGGAAGAGCGTCG
>rs11681451:T:1-95:0
ACTGGCCGCTTCACTGTTGGAATTAAGAGACTTGGGTCCAAATTCCTGCACCCCATTAACTATTAGTGGGATTTCGTAAAAATTTTTATGTCACTAAGCCTGAGTTTTTTGGTACCTCTAGAATTCATACTAAGATCGGAAGAGCGTCG
>rs11681451:T:1-95:1
ACTGGCCGCTTCACTGTTGGAATTAAGAGACTTGGGTCCAAATTCCTGCACCCCATTAACTATTAGTGGGATTTCGTAAAAATTTTTATGTCACTAAGCCTGAGTTTTTTGGTACCTCTAGATAGCGTTAGAAGATCGGAAGAGCGTCG
>rs11681451:T:1-95:2
ACTGGCCGCTTCACTGTTGGAATTAAGAGACTTGGGTCCAAATTCCTGCACCCCATTAACTATTAGTGGGATTTCGTAAAAATTTTTATGTCACTAAGCCTGAGTTTTTTGGTACCTCTAGAATGGGGGTGTAGATCGGAAGAGCGTCG
>rs11681451:T:1-95:3
ACTGGCCGCTTCACTGTTGGAATTAAGAGACTTGGGTCCAAATTCCTGCACCCCATTAACTATTAGTGGGATTTCGTAAAAATTTTTATGTCACTAAGCCTGAGTTTTTTGGTACCTCTAGATCTACTAGTGAGATCGGAAGAGCGTCG
>rs11681451:T:1-95:4
ACTGGCCGCTTCACTGTTGGAATTAAGAGACTTGGGTCCAAATTCCTGCACCCCATTAACTATTAGTGGGATTTCGTAAAAATTTTTATGTCACTAAGCCTGAGTTTTTTGGTACCTCTAGACTCAAAGCAAAGATCGGAAGAGCGTCG
>rs11682175:C:1-95:0
ACTGGCCGCTTCACTGGGCATGGAAAATTCCAACAGGATAAACCTATCTCGTTTTTCACCATGCATTTACTTTAGGGCAGGTTATTTTCTTCTTGCCTCTTATTTTGCACGGTACCTCTAGAAGAGCATCACAGATCGGAAGAGCGTCG
>rs11682175:C:1-95:1
ACTGGCCGCTTCACTGGGCATGGAAAATTCCAACAGGATAAACCTATCTCGTTTTTCACCATGCATTTACTTTAGGGCAGGTTATTTTCTTCTTGCCTCTTATTTTGCACGGTACCTCTAGAATGTTATTCCAGATCGGAAGAGCGTCG
>rs11682175:C:1-95:2
ACTGGCCGCTTCACTGGGCATGGAAAATTCCAACAGGATAAACCTATCTCGTTTTTCACCATGCATTTACTTTAGGGCAGGTTATTTTCTTCTTGCCTCTTATTTTGCACGGTACCTCTAGATGGACAATCTAGATCGGAAGAGCGTCG
>rs11682175:C:1-95:3
ACTGGCCGCTTCACTGGGCATGGAAAATTCCAACAGGATAAACCTATCTCGTTTTTCACCATGCATTTACTTTAGGGCAGGTTATTTTCTTCTTGCCTCTTATTTTGCACGGTACCTCTAGACTTGAATATTAGATCGGAAGAGCGTCG
>rs11682175:C:1-95:4
ACTGGCCGCTTCACTGGGCATGGAAAATTCCAACAGGATAAACCTATCTCGTTTTTCACCATGCATTTACTTTAGGGCAGGTTATTTTCTTCTTGCCTCTTATTTTGCACGGTACCTCTAGATCTCCATTGCAGATCGGAAGAGCGTCG
>rs11682175:T:1-95:0
ACTGGCCGCTTCACTGGGCATGGAAAATTCCAACAGGATAAACCTATCTCGTTTTTCACCATGTATTTACTTTAGGGCAGGTTATTTTCTTCTTGCCTCTTATTTTGCACGGTACCTCTAGACCTCGCACCCAGATCGGAAGAGCGTCG
>rs11682175:T:1-95:1
ACTGGCCGCTTCACTGGGCATGGAAAATTCCAACAGGATAAACCTATCTCGTTTTTCACCATGTATTTACTTTAGGGCAGGTTATTTTCTTCTTGCCTCTTATTTTGCACGGTACCTCTAGAGGAGAGCCTGAGATCGGAAGAGCGTCG
>rs11682175:T:1-95:2
ACTGGCCGCTTCACTGGGCATGGAAAATTCCAACAGGATAAACCTATCTCGTTTTTCACCATGTATTTACTTTAGGGCAGGTTATTTTCTTCTTGCCTCTTATTTTGCACGGTACCTCTAGAGAACTTAAACAGATCGGAAGAGCGTCG
>rs11682175:T:1-95:3
ACTGGCCGCTTCACTGGGCATGGAAAATTCCAACAGGATAAACCTATCTCGTTTTTCACCATGTATTTACTTTAGGGCAGGTTATTTTCTTCTTGCCTCTTATTTTGCACGGTACCTCTAGAAACGACTAGTAGATCGGAAGAGCGTCG
>rs11682175:T:1-95:4
ACTGGCCGCTTCACTGGGCATGGAAAATTCCAACAGGATAAACCTATCTCGTTTTTCACCATGTATTTACTTTAGGGCAGGTTATTTTCTTCTTGCCTCTTATTTTGCACGGTACCTCTAGAGGAGGGTACGAGATCGGAAGAGCGTCG
>rs11683083:A:1-95:0
ACTGGCCGCTTCACTGTTTTTCTGACAAAAAAAAAAAAAAGAAAAACTTTATGCAAAGCTCTAAGAGAGAGGGGAGAGCTGCATGTCAATAACAGAGCCATAGATCAAGTGGTACCTCTAGAAGTCTTCGACAGATCGGAAGAGCGTCG
>rs11683083:A:1-95:1
ACTGGCCGCTTCACTGTTTTTCTGACAAAAAAAAAAAAAAGAAAAACTTTATGCAAAGCTCTAAGAGAGAGGGGAGAGCTGCATGTCAATAACAGAGCCATAGATCAAGTGGTACCTCTAGAAGTCATAGTAAGATCGGAAGAGCGTCG
>rs11683083:A:1-95:2
ACTGGCCGCTTCACTGTTTTTCTGACAAAAAAAAAAAAAAGAAAAACTTTATGCAAAGCTCTAAGAGAGAGGGGAGAGCTGCATGTCAATAACAGAGCCATAGATCAAGTGGTACCTCTAGAACTGGTGAACAGATCGGAAGAGCGTCG
>rs11683083:A:1-95:3
ACTGGCCGCTTCACTGTTTTTCTGACAAAAAAAAAAAAAAGAAAAACTTTATGCAAAGCTCTAAGAGAGAGGGGAGAGCTGCATGTCAATAACAGAGCCATAGATCAAGTGGTACCTCTAGAAAGAGCGATTAGATCGGAAGAGCGTCG
>rs11683083:A:1-95:4
ACTGGCCGCTTCACTGTTTTTCTGACAAAAAAAAAAAAAAGAAAAACTTTATGCAAAGCTCTAAGAGAGAGGGGAGAGCTGCATGTCAATAACAGAGCCATAGATCAAGTGGTACCTCTAGACCCTATTCGTAGATCGGAAGAGCGTCG
>rs11683083:G:1-95:0
ACTGGCCGCTTCACTGTTTTTCTGACAAAAAAAAAAAAAAGAAAAACTTTATGCAAAGCTCTAGGAGAGAGGGGAGAGCTGCATGTCAATAACAGAGCCATAGATCAAGTGGTACCTCTAGAGGGCGACCAGAGATCGGAAGAGCGTCG
>rs11683083:G:1-95:1
ACTGGCCGCTTCACTGTTTTTCTGACAAAAAAAAAAAAAAGAAAAACTTTATGCAAAGCTCTAGGAGAGAGGGGAGAGCTGCATGTCAATAACAGAGCCATAGATCAAGTGGTACCTCTAGATGGCACCCCCAGATCGGAAGAGCGTCG
>rs11683083:G:1-95:2
ACTGGCCGCTTCACTGTTTTTCTGACAAAAAAAAAAAAAAGAAAAACTTTATGCAAAGCTCTAGGAGAGAGGGGAGAGCTGCATGTCAATAACAGAGCCATAGATCAAGTGGTACCTCTAGAAAACATTTAAAGATCGGAAGAGCGTCG
>rs11683083:G:1-95:3
ACTGGCCGCTTCACTGTTTTTCTGACAAAAAAAAAAAAAAGAAAAACTTTATGCAAAGCTCTAGGAGAGAGGGGAGAGCTGCATGTCAATAACAGAGCCATAGATCAAGTGGTACCTCTAGAGACCCTAGCCAGATCGGAAGAGCGTCG
>rs11683083:G:1-95:4
ACTGGCCGCTTCACTGTTTTTCTGACAAAAAAAAAAAAAAGAAAAACTTTATGCAAAGCTCTAGGAGAGAGGGGAGAGCTGCATGTCAATAACAGAGCCATAGATCAAGTGGTACCTCTAGACATAAGCACCAGATCGGAAGAGCGTCG
>rs11684895:C:1-95:0
ACTGGCCGCTTCACTGCTGTGGCACTGCAGGGCTCAGCCCCAACAGCTGGTCTCAAGGGCTGACGCTGAGTGCCTATAGCTCTTCAAGGTGCATTGTGCAAGCTATCAGTGGTACCTCTAGACGAATTCATCAGATCGGAAGAGCGTCG
>rs11684895:C:1-95:1
ACTGGCCGCTTCACTGCTGTGGCACTGCAGGGCTCAGCCCCAACAGCTGGTCTCAAGGGCTGACGCTGAGTGCCTATAGCTCTTCAAGGTGCATTGTGCAAGCTATCAGTGGTACCTCTAGATTAGCGTGTTAGATCGGAAGAGCGTCG
>rs11684895:C:1-95:2
ACTGGCCGCTTCACTGCTGTGGCACTGCAGGGCTCAGCCCCAACAGCTGGTCTCAAGGGCTGACGCTGAGTGCCTATAGCTCTTCAAGGTGCATTGTGCAAGCTATCAGTGGTACCTCTAGAGCTTTAGTGGAGATCGGAAGAGCGTCG
>rs11684895:C:1-95:3
ACTGGCCGCTTCACTGCTGTGGCACTGCAGGGCTCAGCCCCAACAGCTGGTCTCAAGGGCTGACGCTGAGTGCCTATAGCTCTTCAAGGTGCATTGTGCAAGCTATCAGTGGTACCTCTAGAAACCTTCTAAAGATCGGAAGAGCGTCG
>rs11684895:C:1-95:4
ACTGGCCGCTTCACTGCTGTGGCACTGCAGGGCTCAGCCCCAACAGCTGGTCTCAAGGGCTGACGCTGAGTGCCTATAGCTCTTCAAGGTGCATTGTGCAAGCTATCAGTGGTACCTCTAGACGTGCCGTATAGATCGGAAGAGCGTCG
>rs11684895:T:1-95:0
ACTGGCCGCTTCACTGCTGTGGCACTGCAGGGCTCAGCCCCAACAGCTGGTCTCAAGGGCTGATGCTGAGTGCCTATAGCTCTTCAAGGTGCATTGTGCAAGCTATCAGTGGTACCTCTAGATAGCAATGAGAGATCGGAAGAGCGTCG
>rs11684895:T:1-95:1
ACTGGCCGCTTCACTGCTGTGGCACTGCAGGGCTCAGCCCCAACAGCTGGTCTCAAGGGCTGATGCTGAGTGCCTATAGCTCTTCAAGGTGCATTGTGCAAGCTATCAGTGGTACCTCTAGATCGAAACATTAGATCGGAAGAGCGTCG
>rs11684895:T:1-95:2
ACTGGCCGCTTCACTGCTGTGGCACTGCAGGGCTCAGCCCCAACAGCTGGTCTCAAGGGCTGATGCTGAGTGCCTATAGCTCTTCAAGGTGCATTGTGCAAGCTATCAGTGGTACCTCTAGACGCACACAAAAGATCGGAAGAGCGTCG
>rs11684895:T:1-95:3
ACTGGCCGCTTCACTGCTGTGGCACTGCAGGGCTCAGCCCCAACAGCTGGTCTCAAGGGCTGATGCTGAGTGCCTATAGCTCTTCAAGGTGCATTGTGCAAGCTATCAGTGGTACCTCTAGACCAACTAAGAAGATCGGAAGAGCGTCG
>rs11684895:T:1-95:4
ACTGGCCGCTTCACTGCTGTGGCACTGCAGGGCTCAGCCCCAACAGCTGGTCTCAAGGGCTGATGCTGAGTGCCTATAGCTCTTCAAGGTGCATTGTGCAAGCTATCAGTGGTACCTCTAGACGCGACATGTAGATCGGAAGAGCGTCG
>rs11684942:C:1-95:0
ACTGGCCGCTTCACTGGGTCTGGAGGATAGTCACTCTCTTATCACATCTTCACTAGGCAGTACCGCAGTGGGGGCTCTGTGTAGGAGTTCCAACCTCACATTTTCCCTCCGGTACCTCTAGATCTTCCACCCAGATCGGAAGAGCGTCG
>rs11684942:C:1-95:1
ACTGGCCGCTTCACTGGGTCTGGAGGATAGTCACTCTCTTATCACATCTTCACTAGGCAGTACCGCAGTGGGGGCTCTGTGTAGGAGTTCCAACCTCACATTTTCCCTCCGGTACCTCTAGACTTCGGACAAAGATCGGAAGAGCGTCG
>rs11684942:C:1-95:2
ACTGGCCGCTTCACTGGGTCTGGAGGATAGTCACTCTCTTATCACATCTTCACTAGGCAGTACCGCAGTGGGGGCTCTGTGTAGGAGTTCCAACCTCACATTTTCCCTCCGGTACCTCTAGATCCTATAGTAAGATCGGAAGAGCGTCG
>rs11684942:C:1-95:3
ACTGGCCGCTTCACTGGGTCTGGAGGATAGTCACTCTCTTATCACATCTTCACTAGGCAGTACCGCAGTGGGGGCTCTGTGTAGGAGTTCCAACCTCACATTTTCCCTCCGGTACCTCTAGAGCCTTAAGGCAGATCGGAAGAGCGTCG
>rs11684942:C:1-95:4
ACTGGCCGCTTCACTGGGTCTGGAGGATAGTCACTCTCTTATCACATCTTCACTAGGCAGTACCGCAGTGGGGGCTCTGTGTAGGAGTTCCAACCTCACATTTTCCCTCCGGTACCTCTAGATCCCAGCATCAGATCGGAAGAGCGTCG
>rs11684942:T:1-95:0
ACTGGCCGCTTCACTGGGTCTGGAGGATAGTCACTCTCTTATCACATCTTCACTAGGCAGTACTGCAGTGGGGGCTCTGTGTAGGAGTTCCAACCTCACATTTTCCCTCCGGTACCTCTAGACGTCAACGAGAGATCGGAAGAGCGTCG
>rs11684942:T:1-95:1
ACTGGCCGCTTCACTGGGTCTGGAGGATAGTCACTCTCTTATCACATCTTCACTAGGCAGTACTGCAGTGGGGGCTCTGTGTAGGAGTTCCAACCTCACATTTTCCCTCCGGTACCTCTAGATCAACTATTTAGATCGGAAGAGCGTCG
>rs11684942:T:1-95:2
ACTGGCCGCTTCACTGGGTCTGGAGGATAGTCACTCTCTTATCACATCTTCACTAGGCAGTACTGCAGTGGGGGCTCTGTGTAGGAGTTCCAACCTCACATTTTCCCTCCGGTACCTCTAGACCCAAATCTAAGATCGGAAGAGCGTCG
>rs11684942:T:1-95:3
ACTGGCCGCTTCACTGGGTCTGGAGGATAGTCACTCTCTTATCACATCTTCACTAGGCAGTACTGCAGTGGGGGCTCTGTGTAGGAGTTCCAACCTCACATTTTCCCTCCGGTACCTCTAGACGACTATCTCAGATCGGAAGAGCGTCG
>rs11684942:T:1-95:4
ACTGGCCGCTTCACTGGGTCTGGAGGATAGTCACTCTCTTATCACATCTTCACTAGGCAGTACTGCAGTGGGGGCTCTGTGTAGGAGTTCCAACCTCACATTTTCCCTCCGGTACCTCTAGACTGGCCATCGAGATCGGAAGAGCGTCG
>rs11685253:C:1-95:0
ACTGGCCGCTTCACTGGTGGGCGCCTGTAATCCCAGCTACTCGGGAGGCTGAGGCAGAAGAATCGCTTGAACCCAGGAGGCGAAGGCTGCAGTGAGCTGAGATTGCACCAGGTACCTCTAGACCCTGGCGTTAGATCGGAAGAGCGTCG
>rs11685253:C:1-95:1
ACTGGCCGCTTCACTGGTGGGCGCCTGTAATCCCAGCTACTCGGGAGGCTGAGGCAGAAGAATCGCTTGAACCCAGGAGGCGAAGGCTGCAGTGAGCTGAGATTGCACCAGGTACCTCTAGATTCCAAGAATAGATCGGAAGAGCGTCG
>rs11685253:C:1-95:2
ACTGGCCGCTTCACTGGTGGGCGCCTGTAATCCCAGCTACTCGGGAGGCTGAGGCAGAAGAATCGCTTGAACCCAGGAGGCGAAGGCTGCAGTGAGCTGAGATTGCACCAGGTACCTCTAGATTGTAACTAGAGATCGGAAGAGCGTCG
>rs11685253:C:1-95:3
ACTGGCCGCTTCACTGGTGGGCGCCTGTAATCCCAGCTACTCGGGAGGCTGAGGCAGAAGAATCGCTTGAACCCAGGAGGCGAAGGCTGCAGTGAGCTGAGATTGCACCAGGTACCTCTAGATTGTAACTAAAGATCGGAAGAGCGTCG
>rs11685253:C:1-95:4
ACTGGCCGCTTCACTGGTGGGCGCCTGTAATCCCAGCTACTCGGGAGGCTGAGGCAGAAGAATCGCTTGAACCCAGGAGGCGAAGGCTGCAGTGAGCTGAGATTGCACCAGGTACCTCTAGACAAGTTGGCGAGATCGGAAGAGCGTCG
>rs11685253:T:1-95:0
ACTGGCCGCTTCACTGGTGGGCGCCTGTAATCCCAGCTACTCGGGAGGCTGAGGCAGAAGAATTGCTTGAACCCAGGAGGCGAAGGCTGCAGTGAGCTGAGATTGCACCAGGTACCTCTAGAACGTTCAACGAGATCGGAAGAGCGTCG
>rs11685253:T:1-95:1
ACTGGCCGCTTCACTGGTGGGCGCCTGTAATCCCAGCTACTCGGGAGGCTGAGGCAGAAGAATTGCTTGAACCCAGGAGGCGAAGGCTGCAGTGAGCTGAGATTGCACCAGGTACCTCTAGAAGGATAGTAGAGATCGGAAGAGCGTCG
>rs11685253:T:1-95:2
ACTGGCCGCTTCACTGGTGGGCGCCTGTAATCCCAGCTACTCGGGAGGCTGAGGCAGAAGAATTGCTTGAACCCAGGAGGCGAAGGCTGCAGTGAGCTGAGATTGCACCAGGTACCTCTAGAGAAGCATTGTAGATCGGAAGAGCGTCG
>rs11685253:T:1-95:3
ACTGGCCGCTTCACTGGTGGGCGCCTGTAATCCCAGCTACTCGGGAGGCTGAGGCAGAAGAATTGCTTGAACCCAGGAGGCGAAGGCTGCAGTGAGCTGAGATTGCACCAGGTACCTCTAGATCAGCTATTAAGATCGGAAGAGCGTCG
>rs11685253:T:1-95:4
ACTGGCCGCTTCACTGGTGGGCGCCTGTAATCCCAGCTACTCGGGAGGCTGAGGCAGAAGAATTGCTTGAACCCAGGAGGCGAAGGCTGCAGTGAGCTGAGATTGCACCAGGTACCTCTAGACCGAATGACAAGATCGGAAGAGCGTCG
>rs11685299:A:1-95:0
ACTGGCCGCTTCACTGGCTGAGATTGCACCACTGCACTCCAGCCTGGGCGACAGAGGGAGACTACGTCTCAAAAAAAAAAAAAAAAAAAAAAAAAAGAAAAGAAAAACAAGGTACCTCTAGACACTAAAGACAGATCGGAAGAGCGTCG
>rs11685299:A:1-95:1
ACTGGCCGCTTCACTGGCTGAGATTGCACCACTGCACTCCAGCCTGGGCGACAGAGGGAGACTACGTCTCAAAAAAAAAAAAAAAAAAAAAAAAAAGAAAAGAAAAACAAGGTACCTCTAGATAATCGATGCAGATCGGAAGAGCGTCG
>rs11685299:A:1-95:2
ACTGGCCGCTTCACTGGCTGAGATTGCACCACTGCACTCCAGCCTGGGCGACAGAGGGAGACTACGTCTCAAAAAAAAAAAAAAAAAAAAAAAAAAGAAAAGAAAAACAAGGTACCTCTAGATTGCAACAACAGATCGGAAGAGCGTCG
>rs11685299:A:1-95:3
ACTGGCCGCTTCACTGGCTGAGATTGCACCACTGCACTCCAGCCTGGGCGACAGAGGGAGACTACGTCTCAAAAAAAAAAAAAAAAAAAAAAAAAAGAAAAGAAAAACAAGGTACCTCTAGAGAGGCTGAGAAGATCGGAAGAGCGTCG
>rs11685299:A:1-95:4
ACTGGCCGCTTCACTGGCTGAGATTGCACCACTGCACTCCAGCCTGGGCGACAGAGGGAGACTACGTCTCAAAAAAAAAAAAAAAAAAAAAAAAAAGAAAAGAAAAACAAGGTACCTCTAGAAGTGGTCAAGAGATCGGAAGAGCGTCG
>rs11685299:C:1-95:0
ACTGGCCGCTTCACTGGCTGAGATTGCACCACTGCACTCCAGCCTGGGCGACAGAGGGAGACTCCGTCTCAAAAAAAAAAAAAAAAAAAAAAAAAAGAAAAGAAAAACAAGGTACCTCTAGACATGCGACAAAGATCGGAAGAGCGTCG
>rs11685299:C:1-95:1
ACTGGCCGCTTCACTGGCTGAGATTGCACCACTGCACTCCAGCCTGGGCGACAGAGGGAGACTCCGTCTCAAAAAAAAAAAAAAAAAAAAAAAAAAGAAAAGAAAAACAAGGTACCTCTAGATGTGCTTACTAGATCGGAAGAGCGTCG
>rs11685299:C:1-95:2
ACTGGCCGCTTCACTGGCTGAGATTGCACCACTGCACTCCAGCCTGGGCGACAGAGGGAGACTCCGTCTCAAAAAAAAAAAAAAAAAAAAAAAAAAGAAAAGAAAAACAAGGTACCTCTAGAGGAGATGAGTAGATCGGAAGAGCGTCG
>rs11685299:C:1-95:3
ACTGGCCGCTTCACTGGCTGAGATTGCACCACTGCACTCCAGCCTGGGCGACAGAGGGAGACTCCGTCTCAAAAAAAAAAAAAAAAAAAAAAAAAAGAAAAGAAAAACAAGGTACCTCTAGAAAACTTATTTAGATCGGAAGAGCGTCG
>rs11685299:C:1-95:4
ACTGGCCGCTTCACTGGCTGAGATTGCACCACTGCACTCCAGCCTGGGCGACAGAGGGAGACTCCGTCTCAAAAAAAAAAAAAAAAAAAAAAAAAAGAAAAGAAAAACAAGGTACCTCTAGATTGTCTCCAAAGATCGGAAGAGCGTCG
>rs11687313:A:1-95:0
ACTGGCCGCTTCACTGAGGAAGGCTCTATGAGACCCAGAGTTTGCATTTTTACAAGTTCTCAGATGATGCTCCTGCTGCCAGTCCAAGGTCTACTCTTTTGAGTAATACAGGTACCTCTAGAAAGAATTTTGAGATCGGAAGAGCGTCG
>rs11687313:A:1-95:1
ACTGGCCGCTTCACTGAGGAAGGCTCTATGAGACCCAGAGTTTGCATTTTTACAAGTTCTCAGATGATGCTCCTGCTGCCAGTCCAAGGTCTACTCTTTTGAGTAATACAGGTACCTCTAGAGCTACGGAGCAGATCGGAAGAGCGTCG
>rs11687313:A:1-95:2
ACTGGCCGCTTCACTGAGGAAGGCTCTATGAGACCCAGAGTTTGCATTTTTACAAGTTCTCAGATGATGCTCCTGCTGCCAGTCCAAGGTCTACTCTTTTGAGTAATACAGGTACCTCTAGAGGATGGCATTAGATCGGAAGAGCGTCG
>rs11687313:A:1-95:3
ACTGGCCGCTTCACTGAGGAAGGCTCTATGAGACCCAGAGTTTGCATTTTTACAAGTTCTCAGATGATGCTCCTGCTGCCAGTCCAAGGTCTACTCTTTTGAGTAATACAGGTACCTCTAGATGACACTCTAAGATCGGAAGAGCGTCG
>rs11687313:A:1-95:4
ACTGGCCGCTTCACTGAGGAAGGCTCTATGAGACCCAGAGTTTGCATTTTTACAAGTTCTCAGATGATGCTCCTGCTGCCAGTCCAAGGTCTACTCTTTTGAGTAATACAGGTACCTCTAGAGAAGTACCAGAGATCGGAAGAGCGTCG
>rs11687313:G:1-95:0
ACTGGCCGCTTCACTGAGGAAGGCTCTATGAGACCCAGAGTTTGCATTTTTACAAGTTCTCAGGTGATGCTCCTGCTGCCAGTCCAAGGTCTACTCTTTTGAGTAATACAGGTACCTCTAGAACTTGAAAAAAGATCGGAAGAGCGTCG
>rs11687313:G:1-95:1
ACTGGCCGCTTCACTGAGGAAGGCTCTATGAGACCCAGAGTTTGCATTTTTACAAGTTCTCAGGTGATGCTCCTGCTGCCAGTCCAAGGTCTACTCTTTTGAGTAATACAGGTACCTCTAGACGCTCTGCTAAGATCGGAAGAGCGTCG
>rs11687313:G:1-95:2
ACTGGCCGCTTCACTGAGGAAGGCTCTATGAGACCCAGAGTTTGCATTTTTACAAGTTCTCAGGTGATGCTCCTGCTGCCAGTCCAAGGTCTACTCTTTTGAGTAATACAGGTACCTCTAGACCTCACGTACAGATCGGAAGAGCGTCG
>rs11687313:G:1-95:3
ACTGGCCGCTTCACTGAGGAAGGCTCTATGAGACCCAGAGTTTGCATTTTTACAAGTTCTCAGGTGATGCTCCTGCTGCCAGTCCAAGGTCTACTCTTTTGAGTAATACAGGTACCTCTAGAATTGCAATAGAGATCGGAAGAGCGTCG
>rs11687313:G:1-95:4
ACTGGCCGCTTCACTGAGGAAGGCTCTATGAGACCCAGAGTTTGCATTTTTACAAGTTCTCAGGTGATGCTCCTGCTGCCAGTCCAAGGTCTACTCTTTTGAGTAATACAGGTACCTCTAGAAGTGGCGGCTAGATCGGAAGAGCGTCG
>rs11688166:A:1-95:0
ACTGGCCGCTTCACTGAGGGTCTTGCTCTGTCACCTAGGCTGGAGGGCAGCGGTGCAATCACCACTGACTGTAACCTCAATCTCCCAGGCTCAAGCCATCCTCCCACCTCGGTACCTCTAGATACGTGGATAAGATCGGAAGAGCGTCG
>rs11688166:A:1-95:1
ACTGGCCGCTTCACTGAGGGTCTTGCTCTGTCACCTAGGCTGGAGGGCAGCGGTGCAATCACCACTGACTGTAACCTCAATCTCCCAGGCTCAAGCCATCCTCCCACCTCGGTACCTCTAGAACGAGGTGCGAGATCGGAAGAGCGTCG
>rs11688166:A:1-95:2
ACTGGCCGCTTCACTGAGGGTCTTGCTCTGTCACCTAGGCTGGAGGGCAGCGGTGCAATCACCACTGACTGTAACCTCAATCTCCCAGGCTCAAGCCATCCTCCCACCTCGGTACCTCTAGACGTGGAACTCAGATCGGAAGAGCGTCG
>rs11688166:A:1-95:3
ACTGGCCGCTTCACTGAGGGTCTTGCTCTGTCACCTAGGCTGGAGGGCAGCGGTGCAATCACCACTGACTGTAACCTCAATCTCCCAGGCTCAAGCCATCCTCCCACCTCGGTACCTCTAGAATTGAGCCTCAGATCGGAAGAGCGTCG
>rs11688166:A:1-95:4
ACTGGCCGCTTCACTGAGGGTCTTGCTCTGTCACCTAGGCTGGAGGGCAGCGGTGCAATCACCACTGACTGTAACCTCAATCTCCCAGGCTCAAGCCATCCTCCCACCTCGGTACCTCTAGAAGGAAATTCGAGATCGGAAGAGCGTCG
>rs11688166:G:1-95:0
ACTGGCCGCTTCACTGAGGGTCTTGCTCTGTCACCTAGGCTGGAGGGCAGCGGTGCAATCACCGCTGACTGTAACCTCAATCTCCCAGGCTCAAGCCATCCTCCCACCTCGGTACCTCTAGATGCCGGGCGTAGATCGGAAGAGCGTCG
>rs11688166:G:1-95:1
ACTGGCCGCTTCACTGAGGGTCTTGCTCTGTCACCTAGGCTGGAGGGCAGCGGTGCAATCACCGCTGACTGTAACCTCAATCTCCCAGGCTCAAGCCATCCTCCCACCTCGGTACCTCTAGAAGTTCTTTCAAGATCGGAAGAGCGTCG
>rs11688166:G:1-95:2
ACTGGCCGCTTCACTGAGGGTCTTGCTCTGTCACCTAGGCTGGAGGGCAGCGGTGCAATCACCGCTGACTGTAACCTCAATCTCCCAGGCTCAAGCCATCCTCCCACCTCGGTACCTCTAGAAAAGGGCACGAGATCGGAAGAGCGTCG
>rs11688166:G:1-95:3
ACTGGCCGCTTCACTGAGGGTCTTGCTCTGTCACCTAGGCTGGAGGGCAGCGGTGCAATCACCGCTGACTGTAACCTCAATCTCCCAGGCTCAAGCCATCCTCCCACCTCGGTACCTCTAGATGTACGTCACAGATCGGAAGAGCGTCG
>rs11688166:G:1-95:4
ACTGGCCGCTTCACTGAGGGTCTTGCTCTGTCACCTAGGCTGGAGGGCAGCGGTGCAATCACCGCTGACTGTAACCTCAATCTCCCAGGCTCAAGCCATCCTCCCACCTCGGTACCTCTAGAGGTGCTCGAAAGATCGGAAGAGCGTCG
>rs11688397:C:1-95:0
ACTGGCCGCTTCACTGGGGGAACAGCCCAGGATAATCTCATCTAAAAATCCATAACATAATCACATCTGCAAAGTCCCTTTTGCCATATAAAGGCAATATTCCCAGGTTTGGTACCTCTAGAGAGACAGCGTAGATCGGAAGAGCGTCG
>rs11688397:C:1-95:1
ACTGGCCGCTTCACTGGGGGAACAGCCCAGGATAATCTCATCTAAAAATCCATAACATAATCACATCTGCAAAGTCCCTTTTGCCATATAAAGGCAATATTCCCAGGTTTGGTACCTCTAGATCTAGTGGTCAGATCGGAAGAGCGTCG
>rs11688397:C:1-95:2
ACTGGCCGCTTCACTGGGGGAACAGCCCAGGATAATCTCATCTAAAAATCCATAACATAATCACATCTGCAAAGTCCCTTTTGCCATATAAAGGCAATATTCCCAGGTTTGGTACCTCTAGATGTAATTTACAGATCGGAAGAGCGTCG
>rs11688397:C:1-95:3
ACTGGCCGCTTCACTGGGGGAACAGCCCAGGATAATCTCATCTAAAAATCCATAACATAATCACATCTGCAAAGTCCCTTTTGCCATATAAAGGCAATATTCCCAGGTTTGGTACCTCTAGACGTTGTCCTAAGATCGGAAGAGCGTCG
>rs11688397:C:1-95:4
ACTGGCCGCTTCACTGGGGGAACAGCCCAGGATAATCTCATCTAAAAATCCATAACATAATCACATCTGCAAAGTCCCTTTTGCCATATAAAGGCAATATTCCCAGGTTTGGTACCTCTAGAAGACTGATGAAGATCGGAAGAGCGTCG
>rs11688397:T:1-95:0
ACTGGCCGCTTCACTGGGGGAACAGCCCAGGATAATCTCATCTAAAAATCCATAACATAATCATATCTGCAAAGTCCCTTTTGCCATATAAAGGCAATATTCCCAGGTTTGGTACCTCTAGACGAGCTGGATAGATCGGAAGAGCGTCG
>rs11688397:T:1-95:1
ACTGGCCGCTTCACTGGGGGAACAGCCCAGGATAATCTCATCTAAAAATCCATAACATAATCATATCTGCAAAGTCCCTTTTGCCATATAAAGGCAATATTCCCAGGTTTGGTACCTCTAGAGCCCTTAGAAAGATCGGAAGAGCGTCG
>rs11688397:T:1-95:2
ACTGGCCGCTTCACTGGGGGAACAGCCCAGGATAATCTCATCTAAAAATCCATAACATAATCATATCTGCAAAGTCCCTTTTGCCATATAAAGGCAATATTCCCAGGTTTGGTACCTCTAGACGCTTCTGGCAGATCGGAAGAGCGTCG
>rs11688397:T:1-95:3
ACTGGCCGCTTCACTGGGGGAACAGCCCAGGATAATCTCATCTAAAAATCCATAACATAATCATATCTGCAAAGTCCCTTTTGCCATATAAAGGCAATATTCCCAGGTTTGGTACCTCTAGAGAAGGGGACGAGATCGGAAGAGCGTCG
>rs11688397:T:1-95:4
ACTGGCCGCTTCACTGGGGGAACAGCCCAGGATAATCTCATCTAAAAATCCATAACATAATCATATCTGCAAAGTCCCTTTTGCCATATAAAGGCAATATTCCCAGGTTTGGTACCTCTAGAAACTGCCTAAAGATCGGAAGAGCGTCG
>rs11688415:C:1-95:0
ACTGGCCGCTTCACTGTTCATCTACTCTCCCAACCACCAGCCTCCTTGAGCCTCAGTCAAAGACCTAGCAGCCTGCAGTACATGTCTGATAAGAACACAGCCCAGAACCAGGTACCTCTAGAGACGCTAGCCAGATCGGAAGAGCGTCG
>rs11688415:C:1-95:1
ACTGGCCGCTTCACTGTTCATCTACTCTCCCAACCACCAGCCTCCTTGAGCCTCAGTCAAAGACCTAGCAGCCTGCAGTACATGTCTGATAAGAACACAGCCCAGAACCAGGTACCTCTAGATATAGGCTACAGATCGGAAGAGCGTCG
>rs11688415:C:1-95:2
ACTGGCCGCTTCACTGTTCATCTACTCTCCCAACCACCAGCCTCCTTGAGCCTCAGTCAAAGACCTAGCAGCCTGCAGTACATGTCTGATAAGAACACAGCCCAGAACCAGGTACCTCTAGAACCAGAGACTAGATCGGAAGAGCGTCG
>rs11688415:C:1-95:3
ACTGGCCGCTTCACTGTTCATCTACTCTCCCAACCACCAGCCTCCTTGAGCCTCAGTCAAAGACCTAGCAGCCTGCAGTACATGTCTGATAAGAACACAGCCCAGAACCAGGTACCTCTAGATGGGGTGACGAGATCGGAAGAGCGTCG
>rs11688415:C:1-95:4
ACTGGCCGCTTCACTGTTCATCTACTCTCCCAACCACCAGCCTCCTTGAGCCTCAGTCAAAGACCTAGCAGCCTGCAGTACATGTCTGATAAGAACACAGCCCAGAACCAGGTACCTCTAGATCATCCGCGCAGATCGGAAGAGCGTCG
>rs11688415:T:1-95:0
ACTGGCCGCTTCACTGTTCATCTACTCTCCCAACCACCAGCCTCCTTGAGCCTCAGTCAAAGATCTAGCAGCCTGCAGTACATGTCTGATAAGAACACAGCCCAGAACCAGGTACCTCTAGAGTATGGCGGGAGATCGGAAGAGCGTCG
>rs11688415:T:1-95:1
ACTGGCCGCTTCACTGTTCATCTACTCTCCCAACCACCAGCCTCCTTGAGCCTCAGTCAAAGATCTAGCAGCCTGCAGTACATGTCTGATAAGAACACAGCCCAGAACCAGGTACCTCTAGAATGAAAGTCTAGATCGGAAGAGCGTCG
>rs11688415:T:1-95:2
ACTGGCCGCTTCACTGTTCATCTACTCTCCCAACCACCAGCCTCCTTGAGCCTCAGTCAAAGATCTAGCAGCCTGCAGTACATGTCTGATAAGAACACAGCCCAGAACCAGGTACCTCTAGATCCTCAATCCAGATCGGAAGAGCGTCG
>rs11688415:T:1-95:3
ACTGGCCGCTTCACTGTTCATCTACTCTCCCAACCACCAGCCTCCTTGAGCCTCAGTCAAAGATCTAGCAGCCTGCAGTACATGTCTGATAAGAACACAGCCCAGAACCAGGTACCTCTAGACAGCTGTAAAAGATCGGAAGAGCGTCG
>rs11688415:T:1-95:4
ACTGGCCGCTTCACTGTTCATCTACTCTCCCAACCACCAGCCTCCTTGAGCCTCAGTCAAAGATCTAGCAGCCTGCAGTACATGTCTGATAAGAACACAGCCCAGAACCAGGTACCTCTAGACGATATTAATAGATCGGAAGAGCGTCG
>rs11688767:A:1-95:0
ACTGGCCGCTTCACTGGACTTAGTAACAGAGAAAATAAAATGTTCATCTCTTATCTTTTACTTATACATAAGAGAAGAATGAAATGACACTCAGCAAAAATTAGTCAGTTGGTACCTCTAGACGGCATTATAAGATCGGAAGAGCGTCG
>rs11688767:A:1-95:1
ACTGGCCGCTTCACTGGACTTAGTAACAGAGAAAATAAAATGTTCATCTCTTATCTTTTACTTATACATAAGAGAAGAATGAAATGACACTCAGCAAAAATTAGTCAGTTGGTACCTCTAGATGGACTTTCTAGATCGGAAGAGCGTCG
>rs11688767:A:1-95:2
ACTGGCCGCTTCACTGGACTTAGTAACAGAGAAAATAAAATGTTCATCTCTTATCTTTTACTTATACATAAGAGAAGAATGAAATGACACTCAGCAAAAATTAGTCAGTTGGTACCTCTAGAAATATGATAAAGATCGGAAGAGCGTCG
>rs11688767:A:1-95:3
ACTGGCCGCTTCACTGGACTTAGTAACAGAGAAAATAAAATGTTCATCTCTTATCTTTTACTTATACATAAGAGAAGAATGAAATGACACTCAGCAAAAATTAGTCAGTTGGTACCTCTAGAACACGGTCTTAGATCGGAAGAGCGTCG
>rs11688767:A:1-95:4
ACTGGCCGCTTCACTGGACTTAGTAACAGAGAAAATAAAATGTTCATCTCTTATCTTTTACTTATACATAAGAGAAGAATGAAATGACACTCAGCAAAAATTAGTCAGTTGGTACCTCTAGACTGTGGGCCCAGATCGGAAGAGCGTCG
>rs11688767:T:1-95:0
ACTGGCCGCTTCACTGGACTTAGTAACAGAGAAAATAAAATGTTCATCTCTTATCTTTTACTTTTACATAAGAGAAGAATGAAATGACACTCAGCAAAAATTAGTCAGTTGGTACCTCTAGACGGGCCCCAAAGATCGGAAGAGCGTCG
>rs11688767:T:1-95:1
ACTGGCCGCTTCACTGGACTTAGTAACAGAGAAAATAAAATGTTCATCTCTTATCTTTTACTTTTACATAAGAGAAGAATGAAATGACACTCAGCAAAAATTAGTCAGTTGGTACCTCTAGATGTGCCCCCGAGATCGGAAGAGCGTCG
>rs11688767:T:1-95:2
ACTGGCCGCTTCACTGGACTTAGTAACAGAGAAAATAAAATGTTCATCTCTTATCTTTTACTTTTACATAAGAGAAGAATGAAATGACACTCAGCAAAAATTAGTCAGTTGGTACCTCTAGAATTGAATGAGAGATCGGAAGAGCGTCG
>rs11688767:T:1-95:3
ACTGGCCGCTTCACTGGACTTAGTAACAGAGAAAATAAAATGTTCATCTCTTATCTTTTACTTTTACATAAGAGAAGAATGAAATGACACTCAGCAAAAATTAGTCAGTTGGTACCTCTAGAGTATGATCGTAGATCGGAAGAGCGTCG
>rs11688767:T:1-95:4
ACTGGCCGCTTCACTGGACTTAGTAACAGAGAAAATAAAATGTTCATCTCTTATCTTTTACTTTTACATAAGAGAAGAATGAAATGACACTCAGCAAAAATTAGTCAGTTGGTACCTCTAGAAGTAGCTGTGAGATCGGAAGAGCGTCG
>rs11688872:C:1-95:0
ACTGGCCGCTTCACTGAAATGCAATTAAGAAAACAATTCCACTTACAATAGCATCAAAAAGAACAAAATGTTTAGAAATAAACTTAAGAAAAGTACTGCAATGCTTGTACGGTACCTCTAGAACCACGGGCGAGATCGGAAGAGCGTCG
>rs11688872:C:1-95:1
ACTGGCCGCTTCACTGAAATGCAATTAAGAAAACAATTCCACTTACAATAGCATCAAAAAGAACAAAATGTTTAGAAATAAACTTAAGAAAAGTACTGCAATGCTTGTACGGTACCTCTAGATGCCGCACTGAGATCGGAAGAGCGTCG
>rs11688872:C:1-95:2
ACTGGCCGCTTCACTGAAATGCAATTAAGAAAACAATTCCACTTACAATAGCATCAAAAAGAACAAAATGTTTAGAAATAAACTTAAGAAAAGTACTGCAATGCTTGTACGGTACCTCTAGAGAGATCAATCAGATCGGAAGAGCGTCG
>rs11688872:C:1-95:3
ACTGGCCGCTTCACTGAAATGCAATTAAGAAAACAATTCCACTTACAATAGCATCAAAAAGAACAAAATGTTTAGAAATAAACTTAAGAAAAGTACTGCAATGCTTGTACGGTACCTCTAGAGTAGACCCACAGATCGGAAGAGCGTCG
>rs11688872:C:1-95:4
ACTGGCCGCTTCACTGAAATGCAATTAAGAAAACAATTCCACTTACAATAGCATCAAAAAGAACAAAATGTTTAGAAATAAACTTAAGAAAAGTACTGCAATGCTTGTACGGTACCTCTAGAAGCGGCGCTTAGATCGGAAGAGCGTCG
>rs11688872:T:1-95:0
ACTGGCCGCTTCACTGAAATGCAATTAAGAAAACAATTCCACTTACAATAGCATCAAAAAGAATAAAATGTTTAGAAATAAACTTAAGAAAAGTACTGCAATGCTTGTACGGTACCTCTAGAGGAGGGCACTAGATCGGAAGAGCGTCG
>rs11688872:T:1-95:1
ACTGGCCGCTTCACTGAAATGCAATTAAGAAAACAATTCCACTTACAATAGCATCAAAAAGAATAAAATGTTTAGAAATAAACTTAAGAAAAGTACTGCAATGCTTGTACGGTACCTCTAGACTATTGGCCTAGATCGGAAGAGCGTCG
>rs11688872:T:1-95:2
ACTGGCCGCTTCACTGAAATGCAATTAAGAAAACAATTCCACTTACAATAGCATCAAAAAGAATAAAATGTTTAGAAATAAACTTAAGAAAAGTACTGCAATGCTTGTACGGTACCTCTAGAAGCAGAGTTCAGATCGGAAGAGCGTCG
>rs11688872:T:1-95:3
ACTGGCCGCTTCACTGAAATGCAATTAAGAAAACAATTCCACTTACAATAGCATCAAAAAGAATAAAATGTTTAGAAATAAACTTAAGAAAAGTACTGCAATGCTTGTACGGTACCTCTAGATGTGTCATGTAGATCGGAAGAGCGTCG
>rs11688872:T:1-95:4
ACTGGCCGCTTCACTGAAATGCAATTAAGAAAACAATTCCACTTACAATAGCATCAAAAAGAATAAAATGTTTAGAAATAAACTTAAGAAAAGTACTGCAATGCTTGTACGGTACCTCTAGAGCAAGTCTATAGATCGGAAGAGCGTCG
>rs11689664:A:1-95:0
ACTGGCCGCTTCACTGAACCTCCGCCTCCTGGGCTCAGGTAATTCTCCTGTCTCAGCCTCCCAAGGAGCTGAGATTATAGGCATGTGCCACCAAGCCTGGCTAATTTTGTGGTACCTCTAGACTCTAGTTCAAGATCGGAAGAGCGTCG
>rs11689664:A:1-95:1
ACTGGCCGCTTCACTGAACCTCCGCCTCCTGGGCTCAGGTAATTCTCCTGTCTCAGCCTCCCAAGGAGCTGAGATTATAGGCATGTGCCACCAAGCCTGGCTAATTTTGTGGTACCTCTAGATAATCTCGATAGATCGGAAGAGCGTCG
>rs11689664:A:1-95:2
ACTGGCCGCTTCACTGAACCTCCGCCTCCTGGGCTCAGGTAATTCTCCTGTCTCAGCCTCCCAAGGAGCTGAGATTATAGGCATGTGCCACCAAGCCTGGCTAATTTTGTGGTACCTCTAGAAGAGACTGTGAGATCGGAAGAGCGTCG
>rs11689664:A:1-95:3
ACTGGCCGCTTCACTGAACCTCCGCCTCCTGGGCTCAGGTAATTCTCCTGTCTCAGCCTCCCAAGGAGCTGAGATTATAGGCATGTGCCACCAAGCCTGGCTAATTTTGTGGTACCTCTAGAGGTACTTTCTAGATCGGAAGAGCGTCG
>rs11689664:A:1-95:4
ACTGGCCGCTTCACTGAACCTCCGCCTCCTGGGCTCAGGTAATTCTCCTGTCTCAGCCTCCCAAGGAGCTGAGATTATAGGCATGTGCCACCAAGCCTGGCTAATTTTGTGGTACCTCTAGAACAACTTACCAGATCGGAAGAGCGTCG
>rs11689664:G:1-95:0
ACTGGCCGCTTCACTGAACCTCCGCCTCCTGGGCTCAGGTAATTCTCCTGTCTCAGCCTCCCAGGGAGCTGAGATTATAGGCATGTGCCACCAAGCCTGGCTAATTTTGTGGTACCTCTAGATTGGGACGACAGATCGGAAGAGCGTCG
>rs11689664:G:1-95:1
ACTGGCCGCTTCACTGAACCTCCGCCTCCTGGGCTCAGGTAATTCTCCTGTCTCAGCCTCCCAGGGAGCTGAGATTATAGGCATGTGCCACCAAGCCTGGCTAATTTTGTGGTACCTCTAGACTAAGCTTCTAGATCGGAAGAGCGTCG
>rs11689664:G:1-95:2
ACTGGCCGCTTCACTGAACCTCCGCCTCCTGGGCTCAGGTAATTCTCCTGTCTCAGCCTCCCAGGGAGCTGAGATTATAGGCATGTGCCACCAAGCCTGGCTAATTTTGTGGTACCTCTAGAATAGAACACAAGATCGGAAGAGCGTCG
>rs11689664:G:1-95:3
ACTGGCCGCTTCACTGAACCTCCGCCTCCTGGGCTCAGGTAATTCTCCTGTCTCAGCCTCCCAGGGAGCTGAGATTATAGGCATGTGCCACCAAGCCTGGCTAATTTTGTGGTACCTCTAGAGCTCCGAACTAGATCGGAAGAGCGTCG
>rs11689664:G:1-95:4
ACTGGCCGCTTCACTGAACCTCCGCCTCCTGGGCTCAGGTAATTCTCCTGTCTCAGCCTCCCAGGGAGCTGAGATTATAGGCATGTGCCACCAAGCCTGGCTAATTTTGTGGTACCTCTAGATGAAGGACACAGATCGGAAGAGCGTCG
>rs11689851:A:1-95:0
ACTGGCCGCTTCACTGGATACTATACTTCAATTCACTCTTGTCACTTGGAATATCACCAACTTATGGATTTTTAAGATATTGCCCCAACAGAGCATTAAAGGCAGGTTGTGGTACCTCTAGATCAAAGGCAGAGATCGGAAGAGCGTCG
>rs11689851:A:1-95:1
ACTGGCCGCTTCACTGGATACTATACTTCAATTCACTCTTGTCACTTGGAATATCACCAACTTATGGATTTTTAAGATATTGCCCCAACAGAGCATTAAAGGCAGGTTGTGGTACCTCTAGAGTGCTCAGGGAGATCGGAAGAGCGTCG
>rs11689851:A:1-95:2
ACTGGCCGCTTCACTGGATACTATACTTCAATTCACTCTTGTCACTTGGAATATCACCAACTTATGGATTTTTAAGATATTGCCCCAACAGAGCATTAAAGGCAGGTTGTGGTACCTCTAGACGGAGGTAGCAGATCGGAAGAGCGTCG
>rs11689851:A:1-95:3
ACTGGCCGCTTCACTGGATACTATACTTCAATTCACTCTTGTCACTTGGAATATCACCAACTTATGGATTTTTAAGATATTGCCCCAACAGAGCATTAAAGGCAGGTTGTGGTACCTCTAGACGTTCCAGGGAGATCGGAAGAGCGTCG
>rs11689851:A:1-95:4
ACTGGCCGCTTCACTGGATACTATACTTCAATTCACTCTTGTCACTTGGAATATCACCAACTTATGGATTTTTAAGATATTGCCCCAACAGAGCATTAAAGGCAGGTTGTGGTACCTCTAGAGCTTCGAATAAGATCGGAAGAGCGTCG
>rs11689851:G:1-95:0
ACTGGCCGCTTCACTGGATACTATACTTCAATTCACTCTTGTCACTTGGAATATCACCAACTTGTGGATTTTTAAGATATTGCCCCAACAGAGCATTAAAGGCAGGTTGTGGTACCTCTAGACCTCACACCTAGATCGGAAGAGCGTCG
>rs11689851:G:1-95:1
ACTGGCCGCTTCACTGGATACTATACTTCAATTCACTCTTGTCACTTGGAATATCACCAACTTGTGGATTTTTAAGATATTGCCCCAACAGAGCATTAAAGGCAGGTTGTGGTACCTCTAGACCTCCGAACAAGATCGGAAGAGCGTCG
>rs11689851:G:1-95:2
ACTGGCCGCTTCACTGGATACTATACTTCAATTCACTCTTGTCACTTGGAATATCACCAACTTGTGGATTTTTAAGATATTGCCCCAACAGAGCATTAAAGGCAGGTTGTGGTACCTCTAGATAGTCAGACAAGATCGGAAGAGCGTCG
>rs11689851:G:1-95:3
ACTGGCCGCTTCACTGGATACTATACTTCAATTCACTCTTGTCACTTGGAATATCACCAACTTGTGGATTTTTAAGATATTGCCCCAACAGAGCATTAAAGGCAGGTTGTGGTACCTCTAGAGTGAGATTTGAGATCGGAAGAGCGTCG
>rs11689851:G:1-95:4
ACTGGCCGCTTCACTGGATACTATACTTCAATTCACTCTTGTCACTTGGAATATCACCAACTTGTGGATTTTTAAGATATTGCCCCAACAGAGCATTAAAGGCAGGTTGTGGTACCTCTAGAACCACTATCAAGATCGGAAGAGCGTCG
>rs11692056:A:1-95:0
ACTGGCCGCTTCACTGTGGACACAGGAAGGGGAACATCACACACCGGGGCCTGTCATGGGAAGAGGGGGAGTGGGGAGGGATAGCATTAGGAGATATACCTAATGTAAATGGTACCTCTAGAAGAAACTCAGAGATCGGAAGAGCGTCG
>rs11692056:A:1-95:1
ACTGGCCGCTTCACTGTGGACACAGGAAGGGGAACATCACACACCGGGGCCTGTCATGGGAAGAGGGGGAGTGGGGAGGGATAGCATTAGGAGATATACCTAATGTAAATGGTACCTCTAGACGAATAACCTAGATCGGAAGAGCGTCG
>rs11692056:A:1-95:2
ACTGGCCGCTTCACTGTGGACACAGGAAGGGGAACATCACACACCGGGGCCTGTCATGGGAAGAGGGGGAGTGGGGAGGGATAGCATTAGGAGATATACCTAATGTAAATGGTACCTCTAGACATGCTCTGAAGATCGGAAGAGCGTCG
>rs11692056:A:1-95:3
ACTGGCCGCTTCACTGTGGACACAGGAAGGGGAACATCACACACCGGGGCCTGTCATGGGAAGAGGGGGAGTGGGGAGGGATAGCATTAGGAGATATACCTAATGTAAATGGTACCTCTAGAGAACAGTCATAGATCGGAAGAGCGTCG
>rs11692056:A:1-95:4
ACTGGCCGCTTCACTGTGGACACAGGAAGGGGAACATCACACACCGGGGCCTGTCATGGGAAGAGGGGGAGTGGGGAGGGATAGCATTAGGAGATATACCTAATGTAAATGGTACCTCTAGACACTCTTCGAAGATCGGAAGAGCGTCG
>rs11692056:C:1-95:0
ACTGGCCGCTTCACTGTGGACACAGGAAGGGGAACATCACACACCGGGGCCTGTCATGGGAAGCGGGGGAGTGGGGAGGGATAGCATTAGGAGATATACCTAATGTAAATGGTACCTCTAGACGGGCGCAGGAGATCGGAAGAGCGTCG
>rs11692056:C:1-95:1
ACTGGCCGCTTCACTGTGGACACAGGAAGGGGAACATCACACACCGGGGCCTGTCATGGGAAGCGGGGGAGTGGGGAGGGATAGCATTAGGAGATATACCTAATGTAAATGGTACCTCTAGAAGAACGGCCCAGATCGGAAGAGCGTCG
>rs11692056:C:1-95:2
ACTGGCCGCTTCACTGTGGACACAGGAAGGGGAACATCACACACCGGGGCCTGTCATGGGAAGCGGGGGAGTGGGGAGGGATAGCATTAGGAGATATACCTAATGTAAATGGTACCTCTAGACTCCCAGGTGAGATCGGAAGAGCGTCG
>rs11692056:C:1-95:3
ACTGGCCGCTTCACTGTGGACACAGGAAGGGGAACATCACACACCGGGGCCTGTCATGGGAAGCGGGGGAGTGGGGAGGGATAGCATTAGGAGATATACCTAATGTAAATGGTACCTCTAGATTATACAGGGAGATCGGAAGAGCGTCG
>rs11692056:C:1-95:4
ACTGGCCGCTTCACTGTGGACACAGGAAGGGGAACATCACACACCGGGGCCTGTCATGGGAAGCGGGGGAGTGGGGAGGGATAGCATTAGGAGATATACCTAATGTAAATGGTACCTCTAGACATTCTTATGAGATCGGAAGAGCGTCG
>rs11692056:G:1-95:0
ACTGGCCGCTTCACTGTGGACACAGGAAGGGGAACATCACACACCGGGGCCTGTCATGGGAAGGGGGGGAGTGGGGAGGGATAGCATTAGGAGATATACCTAATGTAAATGGTACCTCTAGACGTAGGTCGGAGATCGGAAGAGCGTCG
>rs11692056:G:1-95:1
ACTGGCCGCTTCACTGTGGACACAGGAAGGGGAACATCACACACCGGGGCCTGTCATGGGAAGGGGGGGAGTGGGGAGGGATAGCATTAGGAGATATACCTAATGTAAATGGTACCTCTAGACGTCGTTTGAAGATCGGAAGAGCGTCG
>rs11692056:G:1-95:2
ACTGGCCGCTTCACTGTGGACACAGGAAGGGGAACATCACACACCGGGGCCTGTCATGGGAAGGGGGGGAGTGGGGAGGGATAGCATTAGGAGATATACCTAATGTAAATGGTACCTCTAGACTGAGCGGGTAGATCGGAAGAGCGTCG
>rs11692056:G:1-95:3
ACTGGCCGCTTCACTGTGGACACAGGAAGGGGAACATCACACACCGGGGCCTGTCATGGGAAGGGGGGGAGTGGGGAGGGATAGCATTAGGAGATATACCTAATGTAAATGGTACCTCTAGAGGTTATTCTAAGATCGGAAGAGCGTCG
>rs11692056:G:1-95:4
ACTGGCCGCTTCACTGTGGACACAGGAAGGGGAACATCACACACCGGGGCCTGTCATGGGAAGGGGGGGAGTGGGGAGGGATAGCATTAGGAGATATACCTAATGTAAATGGTACCTCTAGAAAGAGGTATAAGATCGGAAGAGCGTCG
>rs11692056:T:1-95:0
ACTGGCCGCTTCACTGTGGACACAGGAAGGGGAACATCACACACCGGGGCCTGTCATGGGAAGTGGGGGAGTGGGGAGGGATAGCATTAGGAGATATACCTAATGTAAATGGTACCTCTAGAAGCTTCATCTAGATCGGAAGAGCGTCG
>rs11692056:T:1-95:1
ACTGGCCGCTTCACTGTGGACACAGGAAGGGGAACATCACACACCGGGGCCTGTCATGGGAAGTGGGGGAGTGGGGAGGGATAGCATTAGGAGATATACCTAATGTAAATGGTACCTCTAGACTCGTCACCAAGATCGGAAGAGCGTCG
>rs11692056:T:1-95:2
ACTGGCCGCTTCACTGTGGACACAGGAAGGGGAACATCACACACCGGGGCCTGTCATGGGAAGTGGGGGAGTGGGGAGGGATAGCATTAGGAGATATACCTAATGTAAATGGTACCTCTAGATTGACCGCACAGATCGGAAGAGCGTCG
>rs11692056:T:1-95:3
ACTGGCCGCTTCACTGTGGACACAGGAAGGGGAACATCACACACCGGGGCCTGTCATGGGAAGTGGGGGAGTGGGGAGGGATAGCATTAGGAGATATACCTAATGTAAATGGTACCTCTAGAGCAGGCCCCTAGATCGGAAGAGCGTCG
>rs11692056:T:1-95:4
ACTGGCCGCTTCACTGTGGACACAGGAAGGGGAACATCACACACCGGGGCCTGTCATGGGAAGTGGGGGAGTGGGGAGGGATAGCATTAGGAGATATACCTAATGTAAATGGTACCTCTAGATCTTTCCATAAGATCGGAAGAGCGTCG
>rs11693094:C:1-95:0
ACTGGCCGCTTCACTGCACACGTATACCTATGTAAGAAACCTGCACGTTCTGCACATGTATCCCGAACTTAAATTAAAAAAAGAAAAAGGAAAAAAGAAAATATGTGTTCGGTACCTCTAGATGTATGCGTCAGATCGGAAGAGCGTCG
>rs11693094:C:1-95:1
ACTGGCCGCTTCACTGCACACGTATACCTATGTAAGAAACCTGCACGTTCTGCACATGTATCCCGAACTTAAATTAAAAAAAGAAAAAGGAAAAAAGAAAATATGTGTTCGGTACCTCTAGACCATGACGCTAGATCGGAAGAGCGTCG
>rs11693094:C:1-95:2
ACTGGCCGCTTCACTGCACACGTATACCTATGTAAGAAACCTGCACGTTCTGCACATGTATCCCGAACTTAAATTAAAAAAAGAAAAAGGAAAAAAGAAAATATGTGTTCGGTACCTCTAGATAGATGAACGAGATCGGAAGAGCGTCG
>rs11693094:C:1-95:3
ACTGGCCGCTTCACTGCACACGTATACCTATGTAAGAAACCTGCACGTTCTGCACATGTATCCCGAACTTAAATTAAAAAAAGAAAAAGGAAAAAAGAAAATATGTGTTCGGTACCTCTAGAACTATGGCGTAGATCGGAAGAGCGTCG
>rs11693094:C:1-95:4
ACTGGCCGCTTCACTGCACACGTATACCTATGTAAGAAACCTGCACGTTCTGCACATGTATCCCGAACTTAAATTAAAAAAAGAAAAAGGAAAAAAGAAAATATGTGTTCGGTACCTCTAGATCTTTCCAAGAGATCGGAAGAGCGTCG
>rs11693094:T:1-95:0
ACTGGCCGCTTCACTGCACACGTATACCTATGTAAGAAACCTGCACGTTCTGCACATGTATCCTGAACTTAAATTAAAAAAAGAAAAAGGAAAAAAGAAAATATGTGTTCGGTACCTCTAGAGAATGTACGAAGATCGGAAGAGCGTCG
>rs11693094:T:1-95:1
ACTGGCCGCTTCACTGCACACGTATACCTATGTAAGAAACCTGCACGTTCTGCACATGTATCCTGAACTTAAATTAAAAAAAGAAAAAGGAAAAAAGAAAATATGTGTTCGGTACCTCTAGATTTATATCGCAGATCGGAAGAGCGTCG
>rs11693094:T:1-95:2
ACTGGCCGCTTCACTGCACACGTATACCTATGTAAGAAACCTGCACGTTCTGCACATGTATCCTGAACTTAAATTAAAAAAAGAAAAAGGAAAAAAGAAAATATGTGTTCGGTACCTCTAGACGCAATGGGTAGATCGGAAGAGCGTCG
>rs11693094:T:1-95:3
ACTGGCCGCTTCACTGCACACGTATACCTATGTAAGAAACCTGCACGTTCTGCACATGTATCCTGAACTTAAATTAAAAAAAGAAAAAGGAAAAAAGAAAATATGTGTTCGGTACCTCTAGATAACTGTGGGAGATCGGAAGAGCGTCG
>rs11693094:T:1-95:4
ACTGGCCGCTTCACTGCACACGTATACCTATGTAAGAAACCTGCACGTTCTGCACATGTATCCTGAACTTAAATTAAAAAAAGAAAAAGGAAAAAAGAAAATATGTGTTCGGTACCTCTAGACGGGCAGATAAGATCGGAAGAGCGTCG
>rs11693528:C:1-95:0
ACTGGCCGCTTCACTGTTTCATCGTGTTAGTCAGGCTGGTCTCGATCTCCTGACCTCGTGAACCGCCCGCCTCGGCCTCCCAAAGTGCTGGGATTACAGGCGTGAGCCACGGTACCTCTAGAGCCGATCGGCAGATCGGAAGAGCGTCG
>rs11693528:C:1-95:1
ACTGGCCGCTTCACTGTTTCATCGTGTTAGTCAGGCTGGTCTCGATCTCCTGACCTCGTGAACCGCCCGCCTCGGCCTCCCAAAGTGCTGGGATTACAGGCGTGAGCCACGGTACCTCTAGATTTAGAGTGTAGATCGGAAGAGCGTCG
>rs11693528:C:1-95:2
ACTGGCCGCTTCACTGTTTCATCGTGTTAGTCAGGCTGGTCTCGATCTCCTGACCTCGTGAACCGCCCGCCTCGGCCTCCCAAAGTGCTGGGATTACAGGCGTGAGCCACGGTACCTCTAGAGCCAAACAAAAGATCGGAAGAGCGTCG
>rs11693528:C:1-95:3
ACTGGCCGCTTCACTGTTTCATCGTGTTAGTCAGGCTGGTCTCGATCTCCTGACCTCGTGAACCGCCCGCCTCGGCCTCCCAAAGTGCTGGGATTACAGGCGTGAGCCACGGTACCTCTAGATGTTGAGCATAGATCGGAAGAGCGTCG
>rs11693528:C:1-95:4
ACTGGCCGCTTCACTGTTTCATCGTGTTAGTCAGGCTGGTCTCGATCTCCTGACCTCGTGAACCGCCCGCCTCGGCCTCCCAAAGTGCTGGGATTACAGGCGTGAGCCACGGTACCTCTAGAATTGTCTAGCAGATCGGAAGAGCGTCG
>rs11693528:G:1-95:0
ACTGGCCGCTTCACTGTTTCATCGTGTTAGTCAGGCTGGTCTCGATCTCCTGACCTCGTGAACGGCCCGCCTCGGCCTCCCAAAGTGCTGGGATTACAGGCGTGAGCCACGGTACCTCTAGAGTCGACCAGGAGATCGGAAGAGCGTCG
>rs11693528:G:1-95:1
ACTGGCCGCTTCACTGTTTCATCGTGTTAGTCAGGCTGGTCTCGATCTCCTGACCTCGTGAACGGCCCGCCTCGGCCTCCCAAAGTGCTGGGATTACAGGCGTGAGCCACGGTACCTCTAGAAGCCGAACCGAGATCGGAAGAGCGTCG
>rs11693528:G:1-95:2
ACTGGCCGCTTCACTGTTTCATCGTGTTAGTCAGGCTGGTCTCGATCTCCTGACCTCGTGAACGGCCCGCCTCGGCCTCCCAAAGTGCTGGGATTACAGGCGTGAGCCACGGTACCTCTAGATGGCGATGAGAGATCGGAAGAGCGTCG
>rs11693528:G:1-95:3
ACTGGCCGCTTCACTGTTTCATCGTGTTAGTCAGGCTGGTCTCGATCTCCTGACCTCGTGAACGGCCCGCCTCGGCCTCCCAAAGTGCTGGGATTACAGGCGTGAGCCACGGTACCTCTAGAAATGACCAGGAGATCGGAAGAGCGTCG
>rs11693528:G:1-95:4
ACTGGCCGCTTCACTGTTTCATCGTGTTAGTCAGGCTGGTCTCGATCTCCTGACCTCGTGAACGGCCCGCCTCGGCCTCCCAAAGTGCTGGGATTACAGGCGTGAGCCACGGTACCTCTAGACAGTTGCAAGAGATCGGAAGAGCGTCG
>rs11694987:C:1-95:0
ACTGGCCGCTTCACTGAACACATTTAGTTATGAATGACACACGACAGATCCTGGGAGACAGTGCAGGGGTTCACCAGAGAATTTAACAGAATTGTATTCTGAGGATTGAGGGTACCTCTAGAAACACATTACAGATCGGAAGAGCGTCG
>rs11694987:C:1-95:1
ACTGGCCGCTTCACTGAACACATTTAGTTATGAATGACACACGACAGATCCTGGGAGACAGTGCAGGGGTTCACCAGAGAATTTAACAGAATTGTATTCTGAGGATTGAGGGTACCTCTAGAACCTACGCCCAGATCGGAAGAGCGTCG
>rs11694987:C:1-95:2
ACTGGCCGCTTCACTGAACACATTTAGTTATGAATGACACACGACAGATCCTGGGAGACAGTGCAGGGGTTCACCAGAGAATTTAACAGAATTGTATTCTGAGGATTGAGGGTACCTCTAGAACGTGAGGATAGATCGGAAGAGCGTCG
>rs11694987:C:1-95:3
ACTGGCCGCTTCACTGAACACATTTAGTTATGAATGACACACGACAGATCCTGGGAGACAGTGCAGGGGTTCACCAGAGAATTTAACAGAATTGTATTCTGAGGATTGAGGGTACCTCTAGACGCAAGATTGAGATCGGAAGAGCGTCG
>rs11694987:C:1-95:4
ACTGGCCGCTTCACTGAACACATTTAGTTATGAATGACACACGACAGATCCTGGGAGACAGTGCAGGGGTTCACCAGAGAATTTAACAGAATTGTATTCTGAGGATTGAGGGTACCTCTAGAAACACATTAGAGATCGGAAGAGCGTCG
>rs11694987:G:1-95:0
ACTGGCCGCTTCACTGAACACATTTAGTTATGAATGACACACGACAGATCCTGGGAGACAGTGGAGGGGTTCACCAGAGAATTTAACAGAATTGTATTCTGAGGATTGAGGGTACCTCTAGAAATAGAGCAAAGATCGGAAGAGCGTCG
>rs11694987:G:1-95:1
ACTGGCCGCTTCACTGAACACATTTAGTTATGAATGACACACGACAGATCCTGGGAGACAGTGGAGGGGTTCACCAGAGAATTTAACAGAATTGTATTCTGAGGATTGAGGGTACCTCTAGAGTTGAAGCCGAGATCGGAAGAGCGTCG
>rs11694987:G:1-95:2
ACTGGCCGCTTCACTGAACACATTTAGTTATGAATGACACACGACAGATCCTGGGAGACAGTGGAGGGGTTCACCAGAGAATTTAACAGAATTGTATTCTGAGGATTGAGGGTACCTCTAGAGCTAGTTAAAAGATCGGAAGAGCGTCG
>rs11694987:G:1-95:3
ACTGGCCGCTTCACTGAACACATTTAGTTATGAATGACACACGACAGATCCTGGGAGACAGTGGAGGGGTTCACCAGAGAATTTAACAGAATTGTATTCTGAGGATTGAGGGTACCTCTAGACTCCACATATAGATCGGAAGAGCGTCG
>rs11694987:G:1-95:4
ACTGGCCGCTTCACTGAACACATTTAGTTATGAATGACACACGACAGATCCTGGGAGACAGTGGAGGGGTTCACCAGAGAATTTAACAGAATTGTATTCTGAGGATTGAGGGTACCTCTAGACTGCAGGACTAGATCGGAAGAGCGTCG
>rs117074560:C:1-95:0
ACTGGCCGCTTCACTGCTCAGTGTCCATTTTATCTTGTAATTCTTCCATTTATAGTCTTAATTCGTGAAGGTATTTTTTTTCCTCACTTCTTTTCTGAGTTCCCCCAGCTGGTACCTCTAGACCACATGTAGAGATCGGAAGAGCGTCG
>rs117074560:C:1-95:1
ACTGGCCGCTTCACTGCTCAGTGTCCATTTTATCTTGTAATTCTTCCATTTATAGTCTTAATTCGTGAAGGTATTTTTTTTCCTCACTTCTTTTCTGAGTTCCCCCAGCTGGTACCTCTAGACCGGACCTCAAGATCGGAAGAGCGTCG
>rs117074560:C:1-95:2
ACTGGCCGCTTCACTGCTCAGTGTCCATTTTATCTTGTAATTCTTCCATTTATAGTCTTAATTCGTGAAGGTATTTTTTTTCCTCACTTCTTTTCTGAGTTCCCCCAGCTGGTACCTCTAGAGTACCACCTCAGATCGGAAGAGCGTCG
>rs117074560:C:1-95:3
ACTGGCCGCTTCACTGCTCAGTGTCCATTTTATCTTGTAATTCTTCCATTTATAGTCTTAATTCGTGAAGGTATTTTTTTTCCTCACTTCTTTTCTGAGTTCCCCCAGCTGGTACCTCTAGACTAATATTCAAGATCGGAAGAGCGTCG
>rs117074560:C:1-95:4
ACTGGCCGCTTCACTGCTCAGTGTCCATTTTATCTTGTAATTCTTCCATTTATAGTCTTAATTCGTGAAGGTATTTTTTTTCCTCACTTCTTTTCTGAGTTCCCCCAGCTGGTACCTCTAGAAAAACGCCTGAGATCGGAAGAGCGTCG
>rs117074560:T:1-95:0
ACTGGCCGCTTCACTGCTCAGTGTCCATTTTATCTTGTAATTCTTCCATTTATAGTCTTAATTTGTGAAGGTATTTTTTTTCCTCACTTCTTTTCTGAGTTCCCCCAGCTGGTACCTCTAGACCCTGAGTACAGATCGGAAGAGCGTCG
>rs117074560:T:1-95:1
ACTGGCCGCTTCACTGCTCAGTGTCCATTTTATCTTGTAATTCTTCCATTTATAGTCTTAATTTGTGAAGGTATTTTTTTTCCTCACTTCTTTTCTGAGTTCCCCCAGCTGGTACCTCTAGAACGACCTTAAAGATCGGAAGAGCGTCG
>rs117074560:T:1-95:2
ACTGGCCGCTTCACTGCTCAGTGTCCATTTTATCTTGTAATTCTTCCATTTATAGTCTTAATTTGTGAAGGTATTTTTTTTCCTCACTTCTTTTCTGAGTTCCCCCAGCTGGTACCTCTAGAGAATGAATGCAGATCGGAAGAGCGTCG
>rs117074560:T:1-95:3
ACTGGCCGCTTCACTGCTCAGTGTCCATTTTATCTTGTAATTCTTCCATTTATAGTCTTAATTTGTGAAGGTATTTTTTTTCCTCACTTCTTTTCTGAGTTCCCCCAGCTGGTACCTCTAGAATATCTAGTTAGATCGGAAGAGCGTCG
>rs117074560:T:1-95:4
ACTGGCCGCTTCACTGCTCAGTGTCCATTTTATCTTGTAATTCTTCCATTTATAGTCTTAATTTGTGAAGGTATTTTTTTTCCTCACTTCTTTTCTGAGTTCCCCCAGCTGGTACCTCTAGAGTTTAATGCAAGATCGGAAGAGCGTCG
>rs11708578:A:1-95:0
ACTGGCCGCTTCACTGTGCTGTTCTTTTTACATAGGGCTTCCCTTAGCACAGCATTTCATCACATATATCGTAATTGTTTGGTTTTTAGTCTCTACCCTCCACCAAACTCGGTACCTCTAGAGTTTATCTGGAGATCGGAAGAGCGTCG
>rs11708578:A:1-95:1
ACTGGCCGCTTCACTGTGCTGTTCTTTTTACATAGGGCTTCCCTTAGCACAGCATTTCATCACATATATCGTAATTGTTTGGTTTTTAGTCTCTACCCTCCACCAAACTCGGTACCTCTAGACTAGTGCTCTAGATCGGAAGAGCGTCG
>rs11708578:A:1-95:2
ACTGGCCGCTTCACTGTGCTGTTCTTTTTACATAGGGCTTCCCTTAGCACAGCATTTCATCACATATATCGTAATTGTTTGGTTTTTAGTCTCTACCCTCCACCAAACTCGGTACCTCTAGATTGAACAGGCAGATCGGAAGAGCGTCG
>rs11708578:A:1-95:3
ACTGGCCGCTTCACTGTGCTGTTCTTTTTACATAGGGCTTCCCTTAGCACAGCATTTCATCACATATATCGTAATTGTTTGGTTTTTAGTCTCTACCCTCCACCAAACTCGGTACCTCTAGATAATCATCTGAGATCGGAAGAGCGTCG
>rs11708578:A:1-95:4
ACTGGCCGCTTCACTGTGCTGTTCTTTTTACATAGGGCTTCCCTTAGCACAGCATTTCATCACATATATCGTAATTGTTTGGTTTTTAGTCTCTACCCTCCACCAAACTCGGTACCTCTAGATTAGTTGAAAAGATCGGAAGAGCGTCG
>rs11708578:G:1-95:0
ACTGGCCGCTTCACTGTGCTGTTCTTTTTACATAGGGCTTCCCTTAGCACAGCATTTCATCACGTATATCGTAATTGTTTGGTTTTTAGTCTCTACCCTCCACCAAACTCGGTACCTCTAGAGAATTGCCTGAGATCGGAAGAGCGTCG
>rs11708578:G:1-95:1
ACTGGCCGCTTCACTGTGCTGTTCTTTTTACATAGGGCTTCCCTTAGCACAGCATTTCATCACGTATATCGTAATTGTTTGGTTTTTAGTCTCTACCCTCCACCAAACTCGGTACCTCTAGAGCTGGGTAGTAGATCGGAAGAGCGTCG
>rs11708578:G:1-95:2
ACTGGCCGCTTCACTGTGCTGTTCTTTTTACATAGGGCTTCCCTTAGCACAGCATTTCATCACGTATATCGTAATTGTTTGGTTTTTAGTCTCTACCCTCCACCAAACTCGGTACCTCTAGACGCACGGGGGAGATCGGAAGAGCGTCG
>rs11708578:G:1-95:3
ACTGGCCGCTTCACTGTGCTGTTCTTTTTACATAGGGCTTCCCTTAGCACAGCATTTCATCACGTATATCGTAATTGTTTGGTTTTTAGTCTCTACCCTCCACCAAACTCGGTACCTCTAGATGCCCCGTATAGATCGGAAGAGCGTCG
>rs11708578:G:1-95:4
ACTGGCCGCTTCACTGTGCTGTTCTTTTTACATAGGGCTTCCCTTAGCACAGCATTTCATCACGTATATCGTAATTGTTTGGTTTTTAGTCTCTACCCTCCACCAAACTCGGTACCTCTAGATTGCTAGGCGAGATCGGAAGAGCGTCG
>rs11711409:C:1-95:0
ACTGGCCGCTTCACTGGCCATGACTGCTACCTCCTTTGGGCTCAAATATTAAGGAGATAGGGGCAGATACTGGGCCTTTGATTAATATTTCTCCTCTGACGTACATGACCGGTACCTCTAGAGAATAATACGAGATCGGAAGAGCGTCG
>rs11711409:C:1-95:1
ACTGGCCGCTTCACTGGCCATGACTGCTACCTCCTTTGGGCTCAAATATTAAGGAGATAGGGGCAGATACTGGGCCTTTGATTAATATTTCTCCTCTGACGTACATGACCGGTACCTCTAGAAGGGAAAGGTAGATCGGAAGAGCGTCG
>rs11711409:C:1-95:2
ACTGGCCGCTTCACTGGCCATGACTGCTACCTCCTTTGGGCTCAAATATTAAGGAGATAGGGGCAGATACTGGGCCTTTGATTAATATTTCTCCTCTGACGTACATGACCGGTACCTCTAGAAATCCCCACAAGATCGGAAGAGCGTCG
>rs11711409:C:1-95:3
ACTGGCCGCTTCACTGGCCATGACTGCTACCTCCTTTGGGCTCAAATATTAAGGAGATAGGGGCAGATACTGGGCCTTTGATTAATATTTCTCCTCTGACGTACATGACCGGTACCTCTAGAAGCAACATCCAGATCGGAAGAGCGTCG
>rs11711409:C:1-95:4
ACTGGCCGCTTCACTGGCCATGACTGCTACCTCCTTTGGGCTCAAATATTAAGGAGATAGGGGCAGATACTGGGCCTTTGATTAATATTTCTCCTCTGACGTACATGACCGGTACCTCTAGATTCCAATGATAGATCGGAAGAGCGTCG
>rs11711409:T:1-95:0
ACTGGCCGCTTCACTGGCCATGACTGCTACCTCCTTTGGGCTCAAATATTAAGGAGATAGGGGTAGATACTGGGCCTTTGATTAATATTTCTCCTCTGACGTACATGACCGGTACCTCTAGAAATGCCAACCAGATCGGAAGAGCGTCG
>rs11711409:T:1-95:1
ACTGGCCGCTTCACTGGCCATGACTGCTACCTCCTTTGGGCTCAAATATTAAGGAGATAGGGGTAGATACTGGGCCTTTGATTAATATTTCTCCTCTGACGTACATGACCGGTACCTCTAGAACTTTTTCTAAGATCGGAAGAGCGTCG
>rs11711409:T:1-95:2
ACTGGCCGCTTCACTGGCCATGACTGCTACCTCCTTTGGGCTCAAATATTAAGGAGATAGGGGTAGATACTGGGCCTTTGATTAATATTTCTCCTCTGACGTACATGACCGGTACCTCTAGAACGATCTCATAGATCGGAAGAGCGTCG
>rs11711409:T:1-95:3
ACTGGCCGCTTCACTGGCCATGACTGCTACCTCCTTTGGGCTCAAATATTAAGGAGATAGGGGTAGATACTGGGCCTTTGATTAATATTTCTCCTCTGACGTACATGACCGGTACCTCTAGATCCGGCAAGCAGATCGGAAGAGCGTCG
>rs11711409:T:1-95:4
ACTGGCCGCTTCACTGGCCATGACTGCTACCTCCTTTGGGCTCAAATATTAAGGAGATAGGGGTAGATACTGGGCCTTTGATTAATATTTCTCCTCTGACGTACATGACCGGTACCTCTAGAAGATTGTAGAAGATCGGAAGAGCGTCG
>rs11716315:C:1-95:0
ACTGGCCGCTTCACTGCCTTTGATTAATATTTCTCCTCTGACGTACATGACCCCTTTATCCTCCTCACTTCCTTGATGTTCCTGGGTGTTGACATAGATGAAGATGATGGGGTACCTCTAGACTAGTAAAATAGATCGGAAGAGCGTCG
>rs11716315:C:1-95:1
ACTGGCCGCTTCACTGCCTTTGATTAATATTTCTCCTCTGACGTACATGACCCCTTTATCCTCCTCACTTCCTTGATGTTCCTGGGTGTTGACATAGATGAAGATGATGGGGTACCTCTAGACTCAGCTACCAGATCGGAAGAGCGTCG
>rs11716315:C:1-95:2
ACTGGCCGCTTCACTGCCTTTGATTAATATTTCTCCTCTGACGTACATGACCCCTTTATCCTCCTCACTTCCTTGATGTTCCTGGGTGTTGACATAGATGAAGATGATGGGGTACCTCTAGAACCCACAACGAGATCGGAAGAGCGTCG
>rs11716315:C:1-95:3
ACTGGCCGCTTCACTGCCTTTGATTAATATTTCTCCTCTGACGTACATGACCCCTTTATCCTCCTCACTTCCTTGATGTTCCTGGGTGTTGACATAGATGAAGATGATGGGGTACCTCTAGATGCCAGCACAAGATCGGAAGAGCGTCG
>rs11716315:C:1-95:4
ACTGGCCGCTTCACTGCCTTTGATTAATATTTCTCCTCTGACGTACATGACCCCTTTATCCTCCTCACTTCCTTGATGTTCCTGGGTGTTGACATAGATGAAGATGATGGGGTACCTCTAGAAGCGGGTAGCAGATCGGAAGAGCGTCG
>rs11716315:T:1-95:0
ACTGGCCGCTTCACTGCCTTTGATTAATATTTCTCCTCTGACGTACATGACCCCTTTATCCTCTTCACTTCCTTGATGTTCCTGGGTGTTGACATAGATGAAGATGATGGGGTACCTCTAGACGGCGTTCGGAGATCGGAAGAGCGTCG
>rs11716315:T:1-95:1
ACTGGCCGCTTCACTGCCTTTGATTAATATTTCTCCTCTGACGTACATGACCCCTTTATCCTCTTCACTTCCTTGATGTTCCTGGGTGTTGACATAGATGAAGATGATGGGGTACCTCTAGATCATAAATTCAGATCGGAAGAGCGTCG
>rs11716315:T:1-95:2
ACTGGCCGCTTCACTGCCTTTGATTAATATTTCTCCTCTGACGTACATGACCCCTTTATCCTCTTCACTTCCTTGATGTTCCTGGGTGTTGACATAGATGAAGATGATGGGGTACCTCTAGATTACATATGTAGATCGGAAGAGCGTCG
>rs11716315:T:1-95:3
ACTGGCCGCTTCACTGCCTTTGATTAATATTTCTCCTCTGACGTACATGACCCCTTTATCCTCTTCACTTCCTTGATGTTCCTGGGTGTTGACATAGATGAAGATGATGGGGTACCTCTAGAGGAGAGTCAGAGATCGGAAGAGCGTCG
>rs11716315:T:1-95:4
ACTGGCCGCTTCACTGCCTTTGATTAATATTTCTCCTCTGACGTACATGACCCCTTTATCCTCTTCACTTCCTTGATGTTCCTGGGTGTTGACATAGATGAAGATGATGGGGTACCTCTAGACGTTCAGCGCAGATCGGAAGAGCGTCG
>rs117178087:C:1-95:0
ACTGGCCGCTTCACTGGCCGCCTGGCCCTGCCTGCCTCCTGCGCCGCGCAGCCCTCGCGAGCGCCCCGGATGGCGCTTTACCCCTAGGACCGGTGAGTAGGCGGGAGAGTGGTACCTCTAGAAGATTGTAGGAGATCGGAAGAGCGTCG
>rs117178087:C:1-95:1
ACTGGCCGCTTCACTGGCCGCCTGGCCCTGCCTGCCTCCTGCGCCGCGCAGCCCTCGCGAGCGCCCCGGATGGCGCTTTACCCCTAGGACCGGTGAGTAGGCGGGAGAGTGGTACCTCTAGATCGGATGTCAAGATCGGAAGAGCGTCG
>rs117178087:C:1-95:2
ACTGGCCGCTTCACTGGCCGCCTGGCCCTGCCTGCCTCCTGCGCCGCGCAGCCCTCGCGAGCGCCCCGGATGGCGCTTTACCCCTAGGACCGGTGAGTAGGCGGGAGAGTGGTACCTCTAGAACACTGTCCAAGATCGGAAGAGCGTCG
>rs117178087:C:1-95:3
ACTGGCCGCTTCACTGGCCGCCTGGCCCTGCCTGCCTCCTGCGCCGCGCAGCCCTCGCGAGCGCCCCGGATGGCGCTTTACCCCTAGGACCGGTGAGTAGGCGGGAGAGTGGTACCTCTAGAACTACTTCGAAGATCGGAAGAGCGTCG
>rs117178087:C:1-95:4
ACTGGCCGCTTCACTGGCCGCCTGGCCCTGCCTGCCTCCTGCGCCGCGCAGCCCTCGCGAGCGCCCCGGATGGCGCTTTACCCCTAGGACCGGTGAGTAGGCGGGAGAGTGGTACCTCTAGAAGCTTAGGAAAGATCGGAAGAGCGTCG
>rs117178087:T:1-95:0
ACTGGCCGCTTCACTGGCCGCCTGGCCCTGCCTGCCTCCTGCGCCGCGCAGCCCTCGCGAGCGTCCCGGATGGCGCTTTACCCCTAGGACCGGTGAGTAGGCGGGAGAGTGGTACCTCTAGAAGCCCATGTCAGATCGGAAGAGCGTCG
>rs117178087:T:1-95:1
ACTGGCCGCTTCACTGGCCGCCTGGCCCTGCCTGCCTCCTGCGCCGCGCAGCCCTCGCGAGCGTCCCGGATGGCGCTTTACCCCTAGGACCGGTGAGTAGGCGGGAGAGTGGTACCTCTAGATGGTGGTGAGAGATCGGAAGAGCGTCG
>rs117178087:T:1-95:2
ACTGGCCGCTTCACTGGCCGCCTGGCCCTGCCTGCCTCCTGCGCCGCGCAGCCCTCGCGAGCGTCCCGGATGGCGCTTTACCCCTAGGACCGGTGAGTAGGCGGGAGAGTGGTACCTCTAGAATATCGAAACAGATCGGAAGAGCGTCG
>rs117178087:T:1-95:3
ACTGGCCGCTTCACTGGCCGCCTGGCCCTGCCTGCCTCCTGCGCCGCGCAGCCCTCGCGAGCGTCCCGGATGGCGCTTTACCCCTAGGACCGGTGAGTAGGCGGGAGAGTGGTACCTCTAGAATCTATAATCAGATCGGAAGAGCGTCG
>rs117178087:T:1-95:4
ACTGGCCGCTTCACTGGCCGCCTGGCCCTGCCTGCCTCCTGCGCCGCGCAGCCCTCGCGAGCGTCCCGGATGGCGCTTTACCCCTAGGACCGGTGAGTAGGCGGGAGAGTGGTACCTCTAGACAATGCCGAAAGATCGGAAGAGCGTCG
>rs11717960:A:1-95:0
ACTGGCCGCTTCACTGAGAGCGAAATTCCATCTCAAAAAAAAAAAAAAAAAAGTTCTCCCCAGATCTCCACCTGATAAATCAAAGACAAGTGCTTTTCTTTTGTTGTTGTGGTACCTCTAGAACTGGGTTAGAGATCGGAAGAGCGTCG
>rs11717960:A:1-95:1
ACTGGCCGCTTCACTGAGAGCGAAATTCCATCTCAAAAAAAAAAAAAAAAAAGTTCTCCCCAGATCTCCACCTGATAAATCAAAGACAAGTGCTTTTCTTTTGTTGTTGTGGTACCTCTAGATGGGAGAGATAGATCGGAAGAGCGTCG
>rs11717960:A:1-95:2
ACTGGCCGCTTCACTGAGAGCGAAATTCCATCTCAAAAAAAAAAAAAAAAAAGTTCTCCCCAGATCTCCACCTGATAAATCAAAGACAAGTGCTTTTCTTTTGTTGTTGTGGTACCTCTAGATATGCGAGGGAGATCGGAAGAGCGTCG
>rs11717960:A:1-95:3
ACTGGCCGCTTCACTGAGAGCGAAATTCCATCTCAAAAAAAAAAAAAAAAAAGTTCTCCCCAGATCTCCACCTGATAAATCAAAGACAAGTGCTTTTCTTTTGTTGTTGTGGTACCTCTAGAGCAGCTTGCAAGATCGGAAGAGCGTCG
>rs11717960:A:1-95:4
ACTGGCCGCTTCACTGAGAGCGAAATTCCATCTCAAAAAAAAAAAAAAAAAAGTTCTCCCCAGATCTCCACCTGATAAATCAAAGACAAGTGCTTTTCTTTTGTTGTTGTGGTACCTCTAGAATCGACAGTTAGATCGGAAGAGCGTCG
>rs11717960:C:1-95:0
ACTGGCCGCTTCACTGAGAGCGAAATTCCATCTCAAAAAAAAAAAAAAAAAAGTTCTCCCCAGCTCTCCACCTGATAAATCAAAGACAAGTGCTTTTCTTTTGTTGTTGTGGTACCTCTAGACTTGTCATTAAGATCGGAAGAGCGTCG
>rs11717960:C:1-95:1
ACTGGCCGCTTCACTGAGAGCGAAATTCCATCTCAAAAAAAAAAAAAAAAAAGTTCTCCCCAGCTCTCCACCTGATAAATCAAAGACAAGTGCTTTTCTTTTGTTGTTGTGGTACCTCTAGACTGACGAAAGAGATCGGAAGAGCGTCG
>rs11717960:C:1-95:2
ACTGGCCGCTTCACTGAGAGCGAAATTCCATCTCAAAAAAAAAAAAAAAAAAGTTCTCCCCAGCTCTCCACCTGATAAATCAAAGACAAGTGCTTTTCTTTTGTTGTTGTGGTACCTCTAGAGTAGACGAGTAGATCGGAAGAGCGTCG
>rs11717960:C:1-95:3
ACTGGCCGCTTCACTGAGAGCGAAATTCCATCTCAAAAAAAAAAAAAAAAAAGTTCTCCCCAGCTCTCCACCTGATAAATCAAAGACAAGTGCTTTTCTTTTGTTGTTGTGGTACCTCTAGACCGCGAGTCCAGATCGGAAGAGCGTCG
>rs11717960:C:1-95:4
ACTGGCCGCTTCACTGAGAGCGAAATTCCATCTCAAAAAAAAAAAAAAAAAAGTTCTCCCCAGCTCTCCACCTGATAAATCAAAGACAAGTGCTTTTCTTTTGTTGTTGTGGTACCTCTAGAATTTTCCTTTAGATCGGAAGAGCGTCG
>rs11717961:C:1-95:0
ACTGGCCGCTTCACTGAGCGAAATTCCATCTCAAAAAAAAAAAAAAAAAAGTTCTCCCCAGCTCTCCACCTGATAAATCAAAGACAAGTGCTTTTCTTTTGTTGTTGTTGGGTACCTCTAGATTACCTAGGGAGATCGGAAGAGCGTCG
>rs11717961:C:1-95:1
ACTGGCCGCTTCACTGAGCGAAATTCCATCTCAAAAAAAAAAAAAAAAAAGTTCTCCCCAGCTCTCCACCTGATAAATCAAAGACAAGTGCTTTTCTTTTGTTGTTGTTGGGTACCTCTAGAATTAGAAAAAAGATCGGAAGAGCGTCG
>rs11717961:C:1-95:2
ACTGGCCGCTTCACTGAGCGAAATTCCATCTCAAAAAAAAAAAAAAAAAAGTTCTCCCCAGCTCTCCACCTGATAAATCAAAGACAAGTGCTTTTCTTTTGTTGTTGTTGGGTACCTCTAGATGAATTAGAGAGATCGGAAGAGCGTCG
>rs11717961:C:1-95:3
ACTGGCCGCTTCACTGAGCGAAATTCCATCTCAAAAAAAAAAAAAAAAAAGTTCTCCCCAGCTCTCCACCTGATAAATCAAAGACAAGTGCTTTTCTTTTGTTGTTGTTGGGTACCTCTAGATAACGGCCCGAGATCGGAAGAGCGTCG
>rs11717961:C:1-95:4
ACTGGCCGCTTCACTGAGCGAAATTCCATCTCAAAAAAAAAAAAAAAAAAGTTCTCCCCAGCTCTCCACCTGATAAATCAAAGACAAGTGCTTTTCTTTTGTTGTTGTTGGGTACCTCTAGATGGTTGCTGGAGATCGGAAGAGCGTCG
>rs11717961:T:1-95:0
ACTGGCCGCTTCACTGAGCGAAATTCCATCTCAAAAAAAAAAAAAAAAAAGTTCTCCCCAGCTTTCCACCTGATAAATCAAAGACAAGTGCTTTTCTTTTGTTGTTGTTGGGTACCTCTAGAGGAATTTGGAAGATCGGAAGAGCGTCG
>rs11717961:T:1-95:1
ACTGGCCGCTTCACTGAGCGAAATTCCATCTCAAAAAAAAAAAAAAAAAAGTTCTCCCCAGCTTTCCACCTGATAAATCAAAGACAAGTGCTTTTCTTTTGTTGTTGTTGGGTACCTCTAGAGGGCATGATAAGATCGGAAGAGCGTCG
>rs11717961:T:1-95:2
ACTGGCCGCTTCACTGAGCGAAATTCCATCTCAAAAAAAAAAAAAAAAAAGTTCTCCCCAGCTTTCCACCTGATAAATCAAAGACAAGTGCTTTTCTTTTGTTGTTGTTGGGTACCTCTAGAGGCTAGACAGAGATCGGAAGAGCGTCG
>rs11717961:T:1-95:3
ACTGGCCGCTTCACTGAGCGAAATTCCATCTCAAAAAAAAAAAAAAAAAAGTTCTCCCCAGCTTTCCACCTGATAAATCAAAGACAAGTGCTTTTCTTTTGTTGTTGTTGGGTACCTCTAGATTACTAGACGAGATCGGAAGAGCGTCG
>rs11717961:T:1-95:4
ACTGGCCGCTTCACTGAGCGAAATTCCATCTCAAAAAAAAAAAAAAAAAAGTTCTCCCCAGCTTTCCACCTGATAAATCAAAGACAAGTGCTTTTCTTTTGTTGTTGTTGGGTACCTCTAGACCAAAAGCTAAGATCGGAAGAGCGTCG
>rs11720138:C:1-95:0
ACTGGCCGCTTCACTGAATCACTTGAACTCGGGGGAGGCGAAGGTTGTGGTGAGCCAAGATCACGCCACTGCACTCCAGCCTGGGCGACAAAAGCAAAACTCGGTCTCAAGGTACCTCTAGAATAGACAACCAGATCGGAAGAGCGTCG
>rs11720138:C:1-95:1
ACTGGCCGCTTCACTGAATCACTTGAACTCGGGGGAGGCGAAGGTTGTGGTGAGCCAAGATCACGCCACTGCACTCCAGCCTGGGCGACAAAAGCAAAACTCGGTCTCAAGGTACCTCTAGAAGAAATTAGAAGATCGGAAGAGCGTCG
>rs11720138:C:1-95:2
ACTGGCCGCTTCACTGAATCACTTGAACTCGGGGGAGGCGAAGGTTGTGGTGAGCCAAGATCACGCCACTGCACTCCAGCCTGGGCGACAAAAGCAAAACTCGGTCTCAAGGTACCTCTAGAACATTCGCGTAGATCGGAAGAGCGTCG
>rs11720138:C:1-95:3
ACTGGCCGCTTCACTGAATCACTTGAACTCGGGGGAGGCGAAGGTTGTGGTGAGCCAAGATCACGCCACTGCACTCCAGCCTGGGCGACAAAAGCAAAACTCGGTCTCAAGGTACCTCTAGAGAGCTGATTCAGATCGGAAGAGCGTCG
>rs11720138:C:1-95:4
ACTGGCCGCTTCACTGAATCACTTGAACTCGGGGGAGGCGAAGGTTGTGGTGAGCCAAGATCACGCCACTGCACTCCAGCCTGGGCGACAAAAGCAAAACTCGGTCTCAAGGTACCTCTAGATTCAATACCTAGATCGGAAGAGCGTCG
>rs11720138:T:1-95:0
ACTGGCCGCTTCACTGAATCACTTGAACTCGGGGGAGGCGAAGGTTGTGGTGAGCCAAGATCATGCCACTGCACTCCAGCCTGGGCGACAAAAGCAAAACTCGGTCTCAAGGTACCTCTAGACGACATTACAAGATCGGAAGAGCGTCG
>rs11720138:T:1-95:1
ACTGGCCGCTTCACTGAATCACTTGAACTCGGGGGAGGCGAAGGTTGTGGTGAGCCAAGATCATGCCACTGCACTCCAGCCTGGGCGACAAAAGCAAAACTCGGTCTCAAGGTACCTCTAGAGAGGTCCTCCAGATCGGAAGAGCGTCG
>rs11720138:T:1-95:2
ACTGGCCGCTTCACTGAATCACTTGAACTCGGGGGAGGCGAAGGTTGTGGTGAGCCAAGATCATGCCACTGCACTCCAGCCTGGGCGACAAAAGCAAAACTCGGTCTCAAGGTACCTCTAGAAACCGTCTGTAGATCGGAAGAGCGTCG
>rs11720138:T:1-95:3
ACTGGCCGCTTCACTGAATCACTTGAACTCGGGGGAGGCGAAGGTTGTGGTGAGCCAAGATCATGCCACTGCACTCCAGCCTGGGCGACAAAAGCAAAACTCGGTCTCAAGGTACCTCTAGAAAACTGGGTAAGATCGGAAGAGCGTCG
>rs11720138:T:1-95:4
ACTGGCCGCTTCACTGAATCACTTGAACTCGGGGGAGGCGAAGGTTGTGGTGAGCCAAGATCATGCCACTGCACTCCAGCCTGGGCGACAAAAGCAAAACTCGGTCTCAAGGTACCTCTAGAAGAAAATCGCAGATCGGAAGAGCGTCG
>rs11763870:C:1-95:0
ACTGGCCGCTTCACTGACCTGTGGGACTCGCTGGCAGGGCACAGGCCCGGGGCAGCAGCGTTCCCAGAGGTAACTCACAGGCACCTGTGCCTCCAGCCCTCACCGTGACGGGTACCTCTAGAGAATTTGAAAAGATCGGAAGAGCGTCG
>rs11763870:C:1-95:1
ACTGGCCGCTTCACTGACCTGTGGGACTCGCTGGCAGGGCACAGGCCCGGGGCAGCAGCGTTCCCAGAGGTAACTCACAGGCACCTGTGCCTCCAGCCCTCACCGTGACGGGTACCTCTAGAATACTCGTGTAGATCGGAAGAGCGTCG
>rs11763870:C:1-95:2
ACTGGCCGCTTCACTGACCTGTGGGACTCGCTGGCAGGGCACAGGCCCGGGGCAGCAGCGTTCCCAGAGGTAACTCACAGGCACCTGTGCCTCCAGCCCTCACCGTGACGGGTACCTCTAGAAAAGGGTCCGAGATCGGAAGAGCGTCG
>rs11763870:C:1-95:3
ACTGGCCGCTTCACTGACCTGTGGGACTCGCTGGCAGGGCACAGGCCCGGGGCAGCAGCGTTCCCAGAGGTAACTCACAGGCACCTGTGCCTCCAGCCCTCACCGTGACGGGTACCTCTAGATAAGCCAAGCAGATCGGAAGAGCGTCG
>rs11763870:C:1-95:4
ACTGGCCGCTTCACTGACCTGTGGGACTCGCTGGCAGGGCACAGGCCCGGGGCAGCAGCGTTCCCAGAGGTAACTCACAGGCACCTGTGCCTCCAGCCCTCACCGTGACGGGTACCTCTAGATCACGCGTGTAGATCGGAAGAGCGTCG
>rs11763870:T:1-95:0
ACTGGCCGCTTCACTGACCTGTGGGACTCGCTGGCAGGGCACAGGCCCGGGGCAGCAGCGTTCTCAGAGGTAACTCACAGGCACCTGTGCCTCCAGCCCTCACCGTGACGGGTACCTCTAGATCGGGGAATGAGATCGGAAGAGCGTCG
>rs11763870:T:1-95:1
ACTGGCCGCTTCACTGACCTGTGGGACTCGCTGGCAGGGCACAGGCCCGGGGCAGCAGCGTTCTCAGAGGTAACTCACAGGCACCTGTGCCTCCAGCCCTCACCGTGACGGGTACCTCTAGACTTAGCAGTTAGATCGGAAGAGCGTCG
>rs11763870:T:1-95:2
ACTGGCCGCTTCACTGACCTGTGGGACTCGCTGGCAGGGCACAGGCCCGGGGCAGCAGCGTTCTCAGAGGTAACTCACAGGCACCTGTGCCTCCAGCCCTCACCGTGACGGGTACCTCTAGAAGTTAAGGGTAGATCGGAAGAGCGTCG
>rs11763870:T:1-95:3
ACTGGCCGCTTCACTGACCTGTGGGACTCGCTGGCAGGGCACAGGCCCGGGGCAGCAGCGTTCTCAGAGGTAACTCACAGGCACCTGTGCCTCCAGCCCTCACCGTGACGGGTACCTCTAGAGTCTGGTGCTAGATCGGAAGAGCGTCG
>rs11763870:T:1-95:4
ACTGGCCGCTTCACTGACCTGTGGGACTCGCTGGCAGGGCACAGGCCCGGGGCAGCAGCGTTCTCAGAGGTAACTCACAGGCACCTGTGCCTCCAGCCCTCACCGTGACGGGTACCTCTAGAATCAGCTAGAAGATCGGAAGAGCGTCG
>rs11765550:A:1-95:0
ACTGGCCGCTTCACTGTGCCCTCGCCCAGCCGCCGGGCCCGCACGGCAGGGCCACGGCCGCCCAGCAGCCCCGGCTCCACGTCTTTTCTCCTGCGGGCTCGGCAGCCGAGGGTACCTCTAGAGCTCGCGTCCAGATCGGAAGAGCGTCG
>rs11765550:A:1-95:1
ACTGGCCGCTTCACTGTGCCCTCGCCCAGCCGCCGGGCCCGCACGGCAGGGCCACGGCCGCCCAGCAGCCCCGGCTCCACGTCTTTTCTCCTGCGGGCTCGGCAGCCGAGGGTACCTCTAGACATGCTTTTCAGATCGGAAGAGCGTCG
>rs11765550:A:1-95:2
ACTGGCCGCTTCACTGTGCCCTCGCCCAGCCGCCGGGCCCGCACGGCAGGGCCACGGCCGCCCAGCAGCCCCGGCTCCACGTCTTTTCTCCTGCGGGCTCGGCAGCCGAGGGTACCTCTAGAATGGGACTAGAGATCGGAAGAGCGTCG
>rs11765550:A:1-95:3
ACTGGCCGCTTCACTGTGCCCTCGCCCAGCCGCCGGGCCCGCACGGCAGGGCCACGGCCGCCCAGCAGCCCCGGCTCCACGTCTTTTCTCCTGCGGGCTCGGCAGCCGAGGGTACCTCTAGATCCCACTAGCAGATCGGAAGAGCGTCG
>rs11765550:A:1-95:4
ACTGGCCGCTTCACTGTGCCCTCGCCCAGCCGCCGGGCCCGCACGGCAGGGCCACGGCCGCCCAGCAGCCCCGGCTCCACGTCTTTTCTCCTGCGGGCTCGGCAGCCGAGGGTACCTCTAGAGATGCTTTTAAGATCGGAAGAGCGTCG
>rs11765550:G:1-95:0
ACTGGCCGCTTCACTGTGCCCTCGCCCAGCCGCCGGGCCCGCACGGCAGGGCCACGGCCGCCCGGCAGCCCCGGCTCCACGTCTTTTCTCCTGCGGGCTCGGCAGCCGAGGGTACCTCTAGAGCCCATTAACAGATCGGAAGAGCGTCG
>rs11765550:G:1-95:1
ACTGGCCGCTTCACTGTGCCCTCGCCCAGCCGCCGGGCCCGCACGGCAGGGCCACGGCCGCCCGGCAGCCCCGGCTCCACGTCTTTTCTCCTGCGGGCTCGGCAGCCGAGGGTACCTCTAGAGCTTGTGCCCAGATCGGAAGAGCGTCG
>rs11765550:G:1-95:2
ACTGGCCGCTTCACTGTGCCCTCGCCCAGCCGCCGGGCCCGCACGGCAGGGCCACGGCCGCCCGGCAGCCCCGGCTCCACGTCTTTTCTCCTGCGGGCTCGGCAGCCGAGGGTACCTCTAGACGGGAATCGAAGATCGGAAGAGCGTCG
>rs11765550:G:1-95:3
ACTGGCCGCTTCACTGTGCCCTCGCCCAGCCGCCGGGCCCGCACGGCAGGGCCACGGCCGCCCGGCAGCCCCGGCTCCACGTCTTTTCTCCTGCGGGCTCGGCAGCCGAGGGTACCTCTAGACAGTGCAATTAGATCGGAAGAGCGTCG
>rs11765550:G:1-95:4
ACTGGCCGCTTCACTGTGCCCTCGCCCAGCCGCCGGGCCCGCACGGCAGGGCCACGGCCGCCCGGCAGCCCCGGCTCCACGTCTTTTCTCCTGCGGGCTCGGCAGCCGAGGGTACCTCTAGAAATAGACAGAAGATCGGAAGAGCGTCG
>rs11766321:G:1-95:0
ACTGGCCGCTTCACTGTCTTAGTAATATATCATAAATTTGTCATTAATTTTTTACATCAACATGTTAAATGATCATATAATTTCTTACAGACTACTATAATGCCTTTTGTGGTACCTCTAGAAGTACTTTGTAGATCGGAAGAGCGTCG
>rs11766321:G:1-95:1
ACTGGCCGCTTCACTGTCTTAGTAATATATCATAAATTTGTCATTAATTTTTTACATCAACATGTTAAATGATCATATAATTTCTTACAGACTACTATAATGCCTTTTGTGGTACCTCTAGAGGAAGTGTTAAGATCGGAAGAGCGTCG
>rs11766321:G:1-95:2
ACTGGCCGCTTCACTGTCTTAGTAATATATCATAAATTTGTCATTAATTTTTTACATCAACATGTTAAATGATCATATAATTTCTTACAGACTACTATAATGCCTTTTGTGGTACCTCTAGAAATACGCTGCAGATCGGAAGAGCGTCG
>rs11766321:G:1-95:3
ACTGGCCGCTTCACTGTCTTAGTAATATATCATAAATTTGTCATTAATTTTTTACATCAACATGTTAAATGATCATATAATTTCTTACAGACTACTATAATGCCTTTTGTGGTACCTCTAGAAACGCTCTCTAGATCGGAAGAGCGTCG
>rs11766321:G:1-95:4
ACTGGCCGCTTCACTGTCTTAGTAATATATCATAAATTTGTCATTAATTTTTTACATCAACATGTTAAATGATCATATAATTTCTTACAGACTACTATAATGCCTTTTGTGGTACCTCTAGAGGGAAAACCCAGATCGGAAGAGCGTCG
>rs11766321:T:1-95:0
ACTGGCCGCTTCACTGTCTTAGTAATATATCATAAATTTGTCATTAATTTTTTACATCAACATTTTAAATGATCATATAATTTCTTACAGACTACTATAATGCCTTTTGTGGTACCTCTAGACCTACAATGTAGATCGGAAGAGCGTCG
>rs11766321:T:1-95:1
ACTGGCCGCTTCACTGTCTTAGTAATATATCATAAATTTGTCATTAATTTTTTACATCAACATTTTAAATGATCATATAATTTCTTACAGACTACTATAATGCCTTTTGTGGTACCTCTAGAGCAGGCGCTAAGATCGGAAGAGCGTCG
>rs11766321:T:1-95:2
ACTGGCCGCTTCACTGTCTTAGTAATATATCATAAATTTGTCATTAATTTTTTACATCAACATTTTAAATGATCATATAATTTCTTACAGACTACTATAATGCCTTTTGTGGTACCTCTAGAACCGGACGAAAGATCGGAAGAGCGTCG
>rs11766321:T:1-95:3
ACTGGCCGCTTCACTGTCTTAGTAATATATCATAAATTTGTCATTAATTTTTTACATCAACATTTTAAATGATCATATAATTTCTTACAGACTACTATAATGCCTTTTGTGGTACCTCTAGAGCAGGCGCTGAGATCGGAAGAGCGTCG
>rs11766321:T:1-95:4
ACTGGCCGCTTCACTGTCTTAGTAATATATCATAAATTTGTCATTAATTTTTTACATCAACATTTTAAATGATCATATAATTTCTTACAGACTACTATAATGCCTTTTGTGGTACCTCTAGACATTATGAGTAGATCGGAAGAGCGTCG
>rs11771145:A:1-95:0
ACTGGCCGCTTCACTGCTGACTTAAAACACCACGGAGTGGATTTGCCTGTTTTTAAACTTTATAAAACGGAATCATCTGATATGCATTCTTTGGTGTCCGAGTTCTTTCAGGTACCTCTAGACGGTCACGCGAGATCGGAAGAGCGTCG
>rs11771145:A:1-95:1
ACTGGCCGCTTCACTGCTGACTTAAAACACCACGGAGTGGATTTGCCTGTTTTTAAACTTTATAAAACGGAATCATCTGATATGCATTCTTTGGTGTCCGAGTTCTTTCAGGTACCTCTAGACACGCACAGGAGATCGGAAGAGCGTCG
>rs11771145:A:1-95:2
ACTGGCCGCTTCACTGCTGACTTAAAACACCACGGAGTGGATTTGCCTGTTTTTAAACTTTATAAAACGGAATCATCTGATATGCATTCTTTGGTGTCCGAGTTCTTTCAGGTACCTCTAGAGAAAGGAACAAGATCGGAAGAGCGTCG
>rs11771145:A:1-95:3
ACTGGCCGCTTCACTGCTGACTTAAAACACCACGGAGTGGATTTGCCTGTTTTTAAACTTTATAAAACGGAATCATCTGATATGCATTCTTTGGTGTCCGAGTTCTTTCAGGTACCTCTAGATGCCCGGAAAAGATCGGAAGAGCGTCG
>rs11771145:A:1-95:4
ACTGGCCGCTTCACTGCTGACTTAAAACACCACGGAGTGGATTTGCCTGTTTTTAAACTTTATAAAACGGAATCATCTGATATGCATTCTTTGGTGTCCGAGTTCTTTCAGGTACCTCTAGATTGATGCGTAAGATCGGAAGAGCGTCG
>rs11771145:G:1-95:0
ACTGGCCGCTTCACTGCTGACTTAAAACACCACGGAGTGGATTTGCCTGTTTTTAAACTTTATGAAACGGAATCATCTGATATGCATTCTTTGGTGTCCGAGTTCTTTCAGGTACCTCTAGAAAAACCGTAAAGATCGGAAGAGCGTCG
>rs11771145:G:1-95:1
ACTGGCCGCTTCACTGCTGACTTAAAACACCACGGAGTGGATTTGCCTGTTTTTAAACTTTATGAAACGGAATCATCTGATATGCATTCTTTGGTGTCCGAGTTCTTTCAGGTACCTCTAGACTTCCTATCTAGATCGGAAGAGCGTCG
>rs11771145:G:1-95:2
ACTGGCCGCTTCACTGCTGACTTAAAACACCACGGAGTGGATTTGCCTGTTTTTAAACTTTATGAAACGGAATCATCTGATATGCATTCTTTGGTGTCCGAGTTCTTTCAGGTACCTCTAGATAATTACCAAAGATCGGAAGAGCGTCG
>rs11771145:G:1-95:3
ACTGGCCGCTTCACTGCTGACTTAAAACACCACGGAGTGGATTTGCCTGTTTTTAAACTTTATGAAACGGAATCATCTGATATGCATTCTTTGGTGTCCGAGTTCTTTCAGGTACCTCTAGAGATGATAACCAGATCGGAAGAGCGTCG
>rs11771145:G:1-95:4
ACTGGCCGCTTCACTGCTGACTTAAAACACCACGGAGTGGATTTGCCTGTTTTTAAACTTTATGAAACGGAATCATCTGATATGCATTCTTTGGTGTCCGAGTTCTTTCAGGTACCTCTAGAGTCACTTGGGAGATCGGAAGAGCGTCG
>rs11771579:A:1-95:0
ACTGGCCGCTTCACTGGATAACTTCCATTGTCTCATCTTCAAGTTTTCTGATTATTTCCTCTGACTTCCTGCCAAAATCTTCCATTGCACCCCTCTAGTGAAATTTTCATGGTACCTCTAGATCACGCCAGGAGATCGGAAGAGCGTCG
>rs11771579:A:1-95:1
ACTGGCCGCTTCACTGGATAACTTCCATTGTCTCATCTTCAAGTTTTCTGATTATTTCCTCTGACTTCCTGCCAAAATCTTCCATTGCACCCCTCTAGTGAAATTTTCATGGTACCTCTAGATTGCAACTCAAGATCGGAAGAGCGTCG
>rs11771579:A:1-95:2
ACTGGCCGCTTCACTGGATAACTTCCATTGTCTCATCTTCAAGTTTTCTGATTATTTCCTCTGACTTCCTGCCAAAATCTTCCATTGCACCCCTCTAGTGAAATTTTCATGGTACCTCTAGATCGTTACTACAGATCGGAAGAGCGTCG
>rs11771579:A:1-95:3
ACTGGCCGCTTCACTGGATAACTTCCATTGTCTCATCTTCAAGTTTTCTGATTATTTCCTCTGACTTCCTGCCAAAATCTTCCATTGCACCCCTCTAGTGAAATTTTCATGGTACCTCTAGAGGCGTGTAGGAGATCGGAAGAGCGTCG
>rs11771579:A:1-95:4
ACTGGCCGCTTCACTGGATAACTTCCATTGTCTCATCTTCAAGTTTTCTGATTATTTCCTCTGACTTCCTGCCAAAATCTTCCATTGCACCCCTCTAGTGAAATTTTCATGGTACCTCTAGATCTTAGTAGTAGATCGGAAGAGCGTCG
>rs11771579:C:1-95:0
ACTGGCCGCTTCACTGGATAACTTCCATTGTCTCATCTTCAAGTTTTCTGATTATTTCCTCTGCCTTCCTGCCAAAATCTTCCATTGCACCCCTCTAGTGAAATTTTCATGGTACCTCTAGATCCATAACCAAGATCGGAAGAGCGTCG
>rs11771579:C:1-95:1
ACTGGCCGCTTCACTGGATAACTTCCATTGTCTCATCTTCAAGTTTTCTGATTATTTCCTCTGCCTTCCTGCCAAAATCTTCCATTGCACCCCTCTAGTGAAATTTTCATGGTACCTCTAGAGAACTCCTAGAGATCGGAAGAGCGTCG
>rs11771579:C:1-95:2
ACTGGCCGCTTCACTGGATAACTTCCATTGTCTCATCTTCAAGTTTTCTGATTATTTCCTCTGCCTTCCTGCCAAAATCTTCCATTGCACCCCTCTAGTGAAATTTTCATGGTACCTCTAGAGCCTCAGGGTAGATCGGAAGAGCGTCG
>rs11771579:C:1-95:3
ACTGGCCGCTTCACTGGATAACTTCCATTGTCTCATCTTCAAGTTTTCTGATTATTTCCTCTGCCTTCCTGCCAAAATCTTCCATTGCACCCCTCTAGTGAAATTTTCATGGTACCTCTAGATGACTAGTGTAGATCGGAAGAGCGTCG
>rs11771579:C:1-95:4
ACTGGCCGCTTCACTGGATAACTTCCATTGTCTCATCTTCAAGTTTTCTGATTATTTCCTCTGCCTTCCTGCCAAAATCTTCCATTGCACCCCTCTAGTGAAATTTTCATGGTACCTCTAGACATTTCTATCAGATCGGAAGAGCGTCG
>rs11776293:C:1-95:0
ACTGGCCGCTTCACTGCAGCCAAAGGAGTGAATCTCTAACTGCAGAATTTCAACCATTAGAAACAGGTGACAGAGCTGTTTGGAGCAGTGAGGTGAGCAATCTCCTTGCAGGTACCTCTAGAATGGACAGTAAGATCGGAAGAGCGTCG
>rs11776293:C:1-95:1
ACTGGCCGCTTCACTGCAGCCAAAGGAGTGAATCTCTAACTGCAGAATTTCAACCATTAGAAACAGGTGACAGAGCTGTTTGGAGCAGTGAGGTGAGCAATCTCCTTGCAGGTACCTCTAGAAAGGGATAGGAGATCGGAAGAGCGTCG
>rs11776293:C:1-95:2
ACTGGCCGCTTCACTGCAGCCAAAGGAGTGAATCTCTAACTGCAGAATTTCAACCATTAGAAACAGGTGACAGAGCTGTTTGGAGCAGTGAGGTGAGCAATCTCCTTGCAGGTACCTCTAGACTTGGTGTAGAGATCGGAAGAGCGTCG
>rs11776293:C:1-95:3
ACTGGCCGCTTCACTGCAGCCAAAGGAGTGAATCTCTAACTGCAGAATTTCAACCATTAGAAACAGGTGACAGAGCTGTTTGGAGCAGTGAGGTGAGCAATCTCCTTGCAGGTACCTCTAGATCTTCCAACGAGATCGGAAGAGCGTCG
>rs11776293:C:1-95:4
ACTGGCCGCTTCACTGCAGCCAAAGGAGTGAATCTCTAACTGCAGAATTTCAACCATTAGAAACAGGTGACAGAGCTGTTTGGAGCAGTGAGGTGAGCAATCTCCTTGCAGGTACCTCTAGACACGGGGGCGAGATCGGAAGAGCGTCG
>rs11776293:T:1-95:0
ACTGGCCGCTTCACTGCAGCCAAAGGAGTGAATCTCTAACTGCAGAATTTCAACCATTAGAAATAGGTGACAGAGCTGTTTGGAGCAGTGAGGTGAGCAATCTCCTTGCAGGTACCTCTAGAGTATTCTTGCAGATCGGAAGAGCGTCG
>rs11776293:T:1-95:1
ACTGGCCGCTTCACTGCAGCCAAAGGAGTGAATCTCTAACTGCAGAATTTCAACCATTAGAAATAGGTGACAGAGCTGTTTGGAGCAGTGAGGTGAGCAATCTCCTTGCAGGTACCTCTAGATTGAACGAAAAGATCGGAAGAGCGTCG
>rs11776293:T:1-95:2
ACTGGCCGCTTCACTGCAGCCAAAGGAGTGAATCTCTAACTGCAGAATTTCAACCATTAGAAATAGGTGACAGAGCTGTTTGGAGCAGTGAGGTGAGCAATCTCCTTGCAGGTACCTCTAGACCCACCTTCTAGATCGGAAGAGCGTCG
>rs11776293:T:1-95:3
ACTGGCCGCTTCACTGCAGCCAAAGGAGTGAATCTCTAACTGCAGAATTTCAACCATTAGAAATAGGTGACAGAGCTGTTTGGAGCAGTGAGGTGAGCAATCTCCTTGCAGGTACCTCTAGAAGGCCGTTGAAGATCGGAAGAGCGTCG
>rs11776293:T:1-95:4
ACTGGCCGCTTCACTGCAGCCAAAGGAGTGAATCTCTAACTGCAGAATTTCAACCATTAGAAATAGGTGACAGAGCTGTTTGGAGCAGTGAGGTGAGCAATCTCCTTGCAGGTACCTCTAGAGAGTTTAAAGAGATCGGAAGAGCGTCG
>rs11783093:C:1-95:0
ACTGGCCGCTTCACTGAGCACTTTGGGAGGCCGAGGCGGGCGGACCACCTGCAGTCAGAAGTTCGAAGCCGGTCTGGCCAACATGGTGAAACCCCGACTCTACTAAAAATGGTACCTCTAGAATAAGAGGTCAGATCGGAAGAGCGTCG
>rs11783093:C:1-95:1
ACTGGCCGCTTCACTGAGCACTTTGGGAGGCCGAGGCGGGCGGACCACCTGCAGTCAGAAGTTCGAAGCCGGTCTGGCCAACATGGTGAAACCCCGACTCTACTAAAAATGGTACCTCTAGAAACCCTTGTTAGATCGGAAGAGCGTCG
>rs11783093:C:1-95:2
ACTGGCCGCTTCACTGAGCACTTTGGGAGGCCGAGGCGGGCGGACCACCTGCAGTCAGAAGTTCGAAGCCGGTCTGGCCAACATGGTGAAACCCCGACTCTACTAAAAATGGTACCTCTAGAGAGTTCTGGAAGATCGGAAGAGCGTCG
>rs11783093:C:1-95:3
ACTGGCCGCTTCACTGAGCACTTTGGGAGGCCGAGGCGGGCGGACCACCTGCAGTCAGAAGTTCGAAGCCGGTCTGGCCAACATGGTGAAACCCCGACTCTACTAAAAATGGTACCTCTAGAAAGCGACTGTAGATCGGAAGAGCGTCG
>rs11783093:C:1-95:4
ACTGGCCGCTTCACTGAGCACTTTGGGAGGCCGAGGCGGGCGGACCACCTGCAGTCAGAAGTTCGAAGCCGGTCTGGCCAACATGGTGAAACCCCGACTCTACTAAAAATGGTACCTCTAGAACTCAAAACTAGATCGGAAGAGCGTCG
>rs11783093:T:1-95:0
ACTGGCCGCTTCACTGAGCACTTTGGGAGGCCGAGGCGGGCGGACCACCTGCAGTCAGAAGTTTGAAGCCGGTCTGGCCAACATGGTGAAACCCCGACTCTACTAAAAATGGTACCTCTAGAAACGTGTCGGAGATCGGAAGAGCGTCG
>rs11783093:T:1-95:1
ACTGGCCGCTTCACTGAGCACTTTGGGAGGCCGAGGCGGGCGGACCACCTGCAGTCAGAAGTTTGAAGCCGGTCTGGCCAACATGGTGAAACCCCGACTCTACTAAAAATGGTACCTCTAGAAACAAGGTATAGATCGGAAGAGCGTCG
>rs11783093:T:1-95:2
ACTGGCCGCTTCACTGAGCACTTTGGGAGGCCGAGGCGGGCGGACCACCTGCAGTCAGAAGTTTGAAGCCGGTCTGGCCAACATGGTGAAACCCCGACTCTACTAAAAATGGTACCTCTAGAGTTCCAAAAAAGATCGGAAGAGCGTCG
>rs11783093:T:1-95:3
ACTGGCCGCTTCACTGAGCACTTTGGGAGGCCGAGGCGGGCGGACCACCTGCAGTCAGAAGTTTGAAGCCGGTCTGGCCAACATGGTGAAACCCCGACTCTACTAAAAATGGTACCTCTAGACCCCATGGCCAGATCGGAAGAGCGTCG
>rs11783093:T:1-95:4
ACTGGCCGCTTCACTGAGCACTTTGGGAGGCCGAGGCGGGCGGACCACCTGCAGTCAGAAGTTTGAAGCCGGTCTGGCCAACATGGTGAAACCCCGACTCTACTAAAAATGGTACCTCTAGAAGAACCTCCCAGATCGGAAGAGCGTCG
>rs11787077:C:1-95:0
ACTGGCCGCTTCACTGAAAAAAAAAAAAATAGCCTATCCACACCCCAGAGTTAGGTGAGGTCTCTGTCCTGCTCCATCATCCCCTGTCCCCTGCTGGGCAAGGACAACCCGGTACCTCTAGAAAGGTGCTATAGATCGGAAGAGCGTCG
>rs11787077:C:1-95:1
ACTGGCCGCTTCACTGAAAAAAAAAAAAATAGCCTATCCACACCCCAGAGTTAGGTGAGGTCTCTGTCCTGCTCCATCATCCCCTGTCCCCTGCTGGGCAAGGACAACCCGGTACCTCTAGAAATTCAGCACAGATCGGAAGAGCGTCG
>rs11787077:C:1-95:2
ACTGGCCGCTTCACTGAAAAAAAAAAAAATAGCCTATCCACACCCCAGAGTTAGGTGAGGTCTCTGTCCTGCTCCATCATCCCCTGTCCCCTGCTGGGCAAGGACAACCCGGTACCTCTAGATATTGATCAAAGATCGGAAGAGCGTCG
>rs11787077:C:1-95:3
ACTGGCCGCTTCACTGAAAAAAAAAAAAATAGCCTATCCACACCCCAGAGTTAGGTGAGGTCTCTGTCCTGCTCCATCATCCCCTGTCCCCTGCTGGGCAAGGACAACCCGGTACCTCTAGACCTTAATACAAGATCGGAAGAGCGTCG
>rs11787077:C:1-95:4
ACTGGCCGCTTCACTGAAAAAAAAAAAAATAGCCTATCCACACCCCAGAGTTAGGTGAGGTCTCTGTCCTGCTCCATCATCCCCTGTCCCCTGCTGGGCAAGGACAACCCGGTACCTCTAGAGGTAGACCATAGATCGGAAGAGCGTCG
>rs11787077:T:1-95:0
ACTGGCCGCTTCACTGAAAAAAAAAAAAATAGCCTATCCACACCCCAGAGTTAGGTGAGGTCTTTGTCCTGCTCCATCATCCCCTGTCCCCTGCTGGGCAAGGACAACCCGGTACCTCTAGATATCGCGAGAAGATCGGAAGAGCGTCG
>rs11787077:T:1-95:1
ACTGGCCGCTTCACTGAAAAAAAAAAAAATAGCCTATCCACACCCCAGAGTTAGGTGAGGTCTTTGTCCTGCTCCATCATCCCCTGTCCCCTGCTGGGCAAGGACAACCCGGTACCTCTAGAAGGGCGCGTCAGATCGGAAGAGCGTCG
>rs11787077:T:1-95:2
ACTGGCCGCTTCACTGAAAAAAAAAAAAATAGCCTATCCACACCCCAGAGTTAGGTGAGGTCTTTGTCCTGCTCCATCATCCCCTGTCCCCTGCTGGGCAAGGACAACCCGGTACCTCTAGACACGTCCGGTAGATCGGAAGAGCGTCG
>rs11787077:T:1-95:3
ACTGGCCGCTTCACTGAAAAAAAAAAAAATAGCCTATCCACACCCCAGAGTTAGGTGAGGTCTTTGTCCTGCTCCATCATCCCCTGTCCCCTGCTGGGCAAGGACAACCCGGTACCTCTAGAACTTCGCTACAGATCGGAAGAGCGTCG
>rs11787077:T:1-95:4
ACTGGCCGCTTCACTGAAAAAAAAAAAAATAGCCTATCCACACCCCAGAGTTAGGTGAGGTCTTTGTCCTGCTCCATCATCCCCTGTCCCCTGCTGGGCAAGGACAACCCGGTACCTCTAGAGCGAAGTGATAGATCGGAAGAGCGTCG
>rs11851000:C:1-95:0
ACTGGCCGCTTCACTGCACCTGAGGTTGGGAGTTCAAGACCAGCCTGACCAACATGGAGAAACCCTGTCTCTACTAAAAATACATAATTAGCCGGGCTTGGTGGCACATGGGTACCTCTAGATGCTTTAGTCAGATCGGAAGAGCGTCG
>rs11851000:C:1-95:1
ACTGGCCGCTTCACTGCACCTGAGGTTGGGAGTTCAAGACCAGCCTGACCAACATGGAGAAACCCTGTCTCTACTAAAAATACATAATTAGCCGGGCTTGGTGGCACATGGGTACCTCTAGACGAAATTAAAAGATCGGAAGAGCGTCG
>rs11851000:C:1-95:2
ACTGGCCGCTTCACTGCACCTGAGGTTGGGAGTTCAAGACCAGCCTGACCAACATGGAGAAACCCTGTCTCTACTAAAAATACATAATTAGCCGGGCTTGGTGGCACATGGGTACCTCTAGAACGTCTGCTGAGATCGGAAGAGCGTCG
>rs11851000:C:1-95:3
ACTGGCCGCTTCACTGCACCTGAGGTTGGGAGTTCAAGACCAGCCTGACCAACATGGAGAAACCCTGTCTCTACTAAAAATACATAATTAGCCGGGCTTGGTGGCACATGGGTACCTCTAGAACCGCGGGCGAGATCGGAAGAGCGTCG
>rs11851000:C:1-95:4
ACTGGCCGCTTCACTGCACCTGAGGTTGGGAGTTCAAGACCAGCCTGACCAACATGGAGAAACCCTGTCTCTACTAAAAATACATAATTAGCCGGGCTTGGTGGCACATGGGTACCTCTAGACGGGGCCGTGAGATCGGAAGAGCGTCG
>rs11851000:T:1-95:0
ACTGGCCGCTTCACTGCACCTGAGGTTGGGAGTTCAAGACCAGCCTGACCAACATGGAGAAACTCTGTCTCTACTAAAAATACATAATTAGCCGGGCTTGGTGGCACATGGGTACCTCTAGAAGCCCGCCCTAGATCGGAAGAGCGTCG
>rs11851000:T:1-95:1
ACTGGCCGCTTCACTGCACCTGAGGTTGGGAGTTCAAGACCAGCCTGACCAACATGGAGAAACTCTGTCTCTACTAAAAATACATAATTAGCCGGGCTTGGTGGCACATGGGTACCTCTAGACTTAGCTCGTAGATCGGAAGAGCGTCG
>rs11851000:T:1-95:2
ACTGGCCGCTTCACTGCACCTGAGGTTGGGAGTTCAAGACCAGCCTGACCAACATGGAGAAACTCTGTCTCTACTAAAAATACATAATTAGCCGGGCTTGGTGGCACATGGGTACCTCTAGACTGAGTGACGAGATCGGAAGAGCGTCG
>rs11851000:T:1-95:3
ACTGGCCGCTTCACTGCACCTGAGGTTGGGAGTTCAAGACCAGCCTGACCAACATGGAGAAACTCTGTCTCTACTAAAAATACATAATTAGCCGGGCTTGGTGGCACATGGGTACCTCTAGATAAGCGCACAAGATCGGAAGAGCGTCG
>rs11851000:T:1-95:4
ACTGGCCGCTTCACTGCACCTGAGGTTGGGAGTTCAAGACCAGCCTGACCAACATGGAGAAACTCTGTCTCTACTAAAAATACATAATTAGCCGGGCTTGGTGGCACATGGGTACCTCTAGAGCTCTCACGTAGATCGGAAGAGCGTCG
>rs11864886:A:1-95:0
ACTGGCCGCTTCACTGAAGAATAAATATATGGGAAAGTATAGAAAATAATGTAAACAACACCTATATACTCACCATCTACAATGAATAAAGGTGAATGTTCAATTACATTGGTACCTCTAGAAGGAGACCGGAGATCGGAAGAGCGTCG
>rs11864886:A:1-95:1
ACTGGCCGCTTCACTGAAGAATAAATATATGGGAAAGTATAGAAAATAATGTAAACAACACCTATATACTCACCATCTACAATGAATAAAGGTGAATGTTCAATTACATTGGTACCTCTAGACAATAACCAGAGATCGGAAGAGCGTCG
>rs11864886:A:1-95:2
ACTGGCCGCTTCACTGAAGAATAAATATATGGGAAAGTATAGAAAATAATGTAAACAACACCTATATACTCACCATCTACAATGAATAAAGGTGAATGTTCAATTACATTGGTACCTCTAGACATACTTACTAGATCGGAAGAGCGTCG
>rs11864886:A:1-95:3
ACTGGCCGCTTCACTGAAGAATAAATATATGGGAAAGTATAGAAAATAATGTAAACAACACCTATATACTCACCATCTACAATGAATAAAGGTGAATGTTCAATTACATTGGTACCTCTAGACTGAGCAATAAGATCGGAAGAGCGTCG
>rs11864886:A:1-95:4
ACTGGCCGCTTCACTGAAGAATAAATATATGGGAAAGTATAGAAAATAATGTAAACAACACCTATATACTCACCATCTACAATGAATAAAGGTGAATGTTCAATTACATTGGTACCTCTAGATTTAATTTTGAGATCGGAAGAGCGTCG
>rs11864886:G:1-95:0
ACTGGCCGCTTCACTGAAGAATAAATATATGGGAAAGTATAGAAAATAATGTAAACAACACCTGTATACTCACCATCTACAATGAATAAAGGTGAATGTTCAATTACATTGGTACCTCTAGATGGTCATATCAGATCGGAAGAGCGTCG
>rs11864886:G:1-95:1
ACTGGCCGCTTCACTGAAGAATAAATATATGGGAAAGTATAGAAAATAATGTAAACAACACCTGTATACTCACCATCTACAATGAATAAAGGTGAATGTTCAATTACATTGGTACCTCTAGATGGCACGTTCAGATCGGAAGAGCGTCG
>rs11864886:G:1-95:2
ACTGGCCGCTTCACTGAAGAATAAATATATGGGAAAGTATAGAAAATAATGTAAACAACACCTGTATACTCACCATCTACAATGAATAAAGGTGAATGTTCAATTACATTGGTACCTCTAGACGCGGATGATAGATCGGAAGAGCGTCG
>rs11864886:G:1-95:3
ACTGGCCGCTTCACTGAAGAATAAATATATGGGAAAGTATAGAAAATAATGTAAACAACACCTGTATACTCACCATCTACAATGAATAAAGGTGAATGTTCAATTACATTGGTACCTCTAGAGATCCAGGGTAGATCGGAAGAGCGTCG
>rs11864886:G:1-95:4
ACTGGCCGCTTCACTGAAGAATAAATATATGGGAAAGTATAGAAAATAATGTAAACAACACCTGTATACTCACCATCTACAATGAATAAAGGTGAATGTTCAATTACATTGGTACCTCTAGATAAGGTTAGGAGATCGGAAGAGCGTCG
>rs11915851:A:1-95:0
ACTGGCCGCTTCACTGCTTGCAACATACCAGGTATTGCTGTGTTGTCTCTCAAGATAGCAATGAGTGACACTGCGTAGAAGTTGTGAAGTGTTTTTAATAGCAGGTGTTTGGTACCTCTAGACATCACGTTCAGATCGGAAGAGCGTCG
>rs11915851:A:1-95:1
ACTGGCCGCTTCACTGCTTGCAACATACCAGGTATTGCTGTGTTGTCTCTCAAGATAGCAATGAGTGACACTGCGTAGAAGTTGTGAAGTGTTTTTAATAGCAGGTGTTTGGTACCTCTAGATGCGATTCATAGATCGGAAGAGCGTCG
>rs11915851:A:1-95:2
ACTGGCCGCTTCACTGCTTGCAACATACCAGGTATTGCTGTGTTGTCTCTCAAGATAGCAATGAGTGACACTGCGTAGAAGTTGTGAAGTGTTTTTAATAGCAGGTGTTTGGTACCTCTAGAGGTGTGTGTTAGATCGGAAGAGCGTCG
>rs11915851:A:1-95:3
ACTGGCCGCTTCACTGCTTGCAACATACCAGGTATTGCTGTGTTGTCTCTCAAGATAGCAATGAGTGACACTGCGTAGAAGTTGTGAAGTGTTTTTAATAGCAGGTGTTTGGTACCTCTAGAGGGAGGCGAGAGATCGGAAGAGCGTCG
>rs11915851:A:1-95:4
ACTGGCCGCTTCACTGCTTGCAACATACCAGGTATTGCTGTGTTGTCTCTCAAGATAGCAATGAGTGACACTGCGTAGAAGTTGTGAAGTGTTTTTAATAGCAGGTGTTTGGTACCTCTAGAAAGTCCGATCAGATCGGAAGAGCGTCG
>rs11915851:G:1-95:0
ACTGGCCGCTTCACTGCTTGCAACATACCAGGTATTGCTGTGTTGTCTCTCAAGATAGCAATGGGTGACACTGCGTAGAAGTTGTGAAGTGTTTTTAATAGCAGGTGTTTGGTACCTCTAGAGAAGTTATAAAGATCGGAAGAGCGTCG
>rs11915851:G:1-95:1
ACTGGCCGCTTCACTGCTTGCAACATACCAGGTATTGCTGTGTTGTCTCTCAAGATAGCAATGGGTGACACTGCGTAGAAGTTGTGAAGTGTTTTTAATAGCAGGTGTTTGGTACCTCTAGAGCGGCACGCTAGATCGGAAGAGCGTCG
>rs11915851:G:1-95:2
ACTGGCCGCTTCACTGCTTGCAACATACCAGGTATTGCTGTGTTGTCTCTCAAGATAGCAATGGGTGACACTGCGTAGAAGTTGTGAAGTGTTTTTAATAGCAGGTGTTTGGTACCTCTAGATGCTAAAGGGAGATCGGAAGAGCGTCG
>rs11915851:G:1-95:3
ACTGGCCGCTTCACTGCTTGCAACATACCAGGTATTGCTGTGTTGTCTCTCAAGATAGCAATGGGTGACACTGCGTAGAAGTTGTGAAGTGTTTTTAATAGCAGGTGTTTGGTACCTCTAGAAACGGGACTAAGATCGGAAGAGCGTCG
>rs11915851:G:1-95:4
ACTGGCCGCTTCACTGCTTGCAACATACCAGGTATTGCTGTGTTGTCTCTCAAGATAGCAATGGGTGACACTGCGTAGAAGTTGTGAAGTGTTTTTAATAGCAGGTGTTTGGTACCTCTAGAGCAAAACATCAGATCGGAAGAGCGTCG
>rs11923572:C:1-95:0
ACTGGCCGCTTCACTGAAAAAAAAGAAGTGAGCATGAAAATAAATCTTTATTTTCAGTTATTACCCACCAGTAAGAGAAAGGTTCACAATTTTAGCTCTTGATACAAAGTGGTACCTCTAGATTACATCCTGAGATCGGAAGAGCGTCG
>rs11923572:C:1-95:1
ACTGGCCGCTTCACTGAAAAAAAAGAAGTGAGCATGAAAATAAATCTTTATTTTCAGTTATTACCCACCAGTAAGAGAAAGGTTCACAATTTTAGCTCTTGATACAAAGTGGTACCTCTAGAGACAGCAGGGAGATCGGAAGAGCGTCG
>rs11923572:C:1-95:2
ACTGGCCGCTTCACTGAAAAAAAAGAAGTGAGCATGAAAATAAATCTTTATTTTCAGTTATTACCCACCAGTAAGAGAAAGGTTCACAATTTTAGCTCTTGATACAAAGTGGTACCTCTAGAGTTGTATTATAGATCGGAAGAGCGTCG
>rs11923572:C:1-95:3
ACTGGCCGCTTCACTGAAAAAAAAGAAGTGAGCATGAAAATAAATCTTTATTTTCAGTTATTACCCACCAGTAAGAGAAAGGTTCACAATTTTAGCTCTTGATACAAAGTGGTACCTCTAGACTATACCTTCAGATCGGAAGAGCGTCG
>rs11923572:C:1-95:4
ACTGGCCGCTTCACTGAAAAAAAAGAAGTGAGCATGAAAATAAATCTTTATTTTCAGTTATTACCCACCAGTAAGAGAAAGGTTCACAATTTTAGCTCTTGATACAAAGTGGTACCTCTAGAACTGCTCCTGAGATCGGAAGAGCGTCG
>rs11923572:T:1-95:0
ACTGGCCGCTTCACTGAAAAAAAAGAAGTGAGCATGAAAATAAATCTTTATTTTCAGTTATTATCCACCAGTAAGAGAAAGGTTCACAATTTTAGCTCTTGATACAAAGTGGTACCTCTAGATTGCACTCCTAGATCGGAAGAGCGTCG
>rs11923572:T:1-95:1
ACTGGCCGCTTCACTGAAAAAAAAGAAGTGAGCATGAAAATAAATCTTTATTTTCAGTTATTATCCACCAGTAAGAGAAAGGTTCACAATTTTAGCTCTTGATACAAAGTGGTACCTCTAGACCAATAAAAAAGATCGGAAGAGCGTCG
>rs11923572:T:1-95:2
ACTGGCCGCTTCACTGAAAAAAAAGAAGTGAGCATGAAAATAAATCTTTATTTTCAGTTATTATCCACCAGTAAGAGAAAGGTTCACAATTTTAGCTCTTGATACAAAGTGGTACCTCTAGATAGTAAGCACAGATCGGAAGAGCGTCG
>rs11923572:T:1-95:3
ACTGGCCGCTTCACTGAAAAAAAAGAAGTGAGCATGAAAATAAATCTTTATTTTCAGTTATTATCCACCAGTAAGAGAAAGGTTCACAATTTTAGCTCTTGATACAAAGTGGTACCTCTAGAAGGGCGATCAAGATCGGAAGAGCGTCG
>rs11923572:T:1-95:4
ACTGGCCGCTTCACTGAAAAAAAAGAAGTGAGCATGAAAATAAATCTTTATTTTCAGTTATTATCCACCAGTAAGAGAAAGGTTCACAATTTTAGCTCTTGATACAAAGTGGTACCTCTAGATTCCAAGCGAAGATCGGAAGAGCGTCG
>rs11956240:C:1-95:0
ACTGGCCGCTTCACTGATGGTGCCCAGCAGAACCAGAGCTTTTCTTGACTCCCTTGTTTGGTTCTGGGCTCTTAGCTAAGCCCCAGGTAAGCCTGCCAGTTTCAGGGAAGGGTACCTCTAGACATCAATGAGAGATCGGAAGAGCGTCG
>rs11956240:C:1-95:1
ACTGGCCGCTTCACTGATGGTGCCCAGCAGAACCAGAGCTTTTCTTGACTCCCTTGTTTGGTTCTGGGCTCTTAGCTAAGCCCCAGGTAAGCCTGCCAGTTTCAGGGAAGGGTACCTCTAGATGATTGTATTAGATCGGAAGAGCGTCG
>rs11956240:C:1-95:2
ACTGGCCGCTTCACTGATGGTGCCCAGCAGAACCAGAGCTTTTCTTGACTCCCTTGTTTGGTTCTGGGCTCTTAGCTAAGCCCCAGGTAAGCCTGCCAGTTTCAGGGAAGGGTACCTCTAGATAACAGTGGTAGATCGGAAGAGCGTCG
>rs11956240:C:1-95:3
ACTGGCCGCTTCACTGATGGTGCCCAGCAGAACCAGAGCTTTTCTTGACTCCCTTGTTTGGTTCTGGGCTCTTAGCTAAGCCCCAGGTAAGCCTGCCAGTTTCAGGGAAGGGTACCTCTAGACGTCGTGGACAGATCGGAAGAGCGTCG
>rs11956240:C:1-95:4
ACTGGCCGCTTCACTGATGGTGCCCAGCAGAACCAGAGCTTTTCTTGACTCCCTTGTTTGGTTCTGGGCTCTTAGCTAAGCCCCAGGTAAGCCTGCCAGTTTCAGGGAAGGGTACCTCTAGACACTAAAGAAAGATCGGAAGAGCGTCG
>rs11956240:T:1-95:0
ACTGGCCGCTTCACTGATGGTGCCCAGCAGAACCAGAGCTTTTCTTGACTCCCTTGTTTGGTTTTGGGCTCTTAGCTAAGCCCCAGGTAAGCCTGCCAGTTTCAGGGAAGGGTACCTCTAGACTCAGCTGCAAGATCGGAAGAGCGTCG
>rs11956240:T:1-95:1
ACTGGCCGCTTCACTGATGGTGCCCAGCAGAACCAGAGCTTTTCTTGACTCCCTTGTTTGGTTTTGGGCTCTTAGCTAAGCCCCAGGTAAGCCTGCCAGTTTCAGGGAAGGGTACCTCTAGAGTCATAGTAGAGATCGGAAGAGCGTCG
>rs11956240:T:1-95:2
ACTGGCCGCTTCACTGATGGTGCCCAGCAGAACCAGAGCTTTTCTTGACTCCCTTGTTTGGTTTTGGGCTCTTAGCTAAGCCCCAGGTAAGCCTGCCAGTTTCAGGGAAGGGTACCTCTAGATCGTAAGGGAAGATCGGAAGAGCGTCG
>rs11956240:T:1-95:3
ACTGGCCGCTTCACTGATGGTGCCCAGCAGAACCAGAGCTTTTCTTGACTCCCTTGTTTGGTTTTGGGCTCTTAGCTAAGCCCCAGGTAAGCCTGCCAGTTTCAGGGAAGGGTACCTCTAGATTCATAGCAAAGATCGGAAGAGCGTCG
>rs11956240:T:1-95:4
ACTGGCCGCTTCACTGATGGTGCCCAGCAGAACCAGAGCTTTTCTTGACTCCCTTGTTTGGTTTTGGGCTCTTAGCTAAGCCCCAGGTAAGCCTGCCAGTTTCAGGGAAGGGTACCTCTAGATACGGCTGCGAGATCGGAAGAGCGTCG
>rs1198572:G:1-95:0
ACTGGCCGCTTCACTGAAAATAAGTTTCCTAATATCTGTATTGGAACTGTATTTAATAAAAATGTACTTAGAACATAGGTGATTATATAATAGTAAAAATGAATGTTACTGGTACCTCTAGAACGGTCTCTGAGATCGGAAGAGCGTCG
>rs1198572:G:1-95:1
ACTGGCCGCTTCACTGAAAATAAGTTTCCTAATATCTGTATTGGAACTGTATTTAATAAAAATGTACTTAGAACATAGGTGATTATATAATAGTAAAAATGAATGTTACTGGTACCTCTAGACCGTTGTATGAGATCGGAAGAGCGTCG
>rs1198572:G:1-95:2
ACTGGCCGCTTCACTGAAAATAAGTTTCCTAATATCTGTATTGGAACTGTATTTAATAAAAATGTACTTAGAACATAGGTGATTATATAATAGTAAAAATGAATGTTACTGGTACCTCTAGACAAAGCATGCAGATCGGAAGAGCGTCG
>rs1198572:G:1-95:3
ACTGGCCGCTTCACTGAAAATAAGTTTCCTAATATCTGTATTGGAACTGTATTTAATAAAAATGTACTTAGAACATAGGTGATTATATAATAGTAAAAATGAATGTTACTGGTACCTCTAGATTCTTGGCGAAGATCGGAAGAGCGTCG
>rs1198572:G:1-95:4
ACTGGCCGCTTCACTGAAAATAAGTTTCCTAATATCTGTATTGGAACTGTATTTAATAAAAATGTACTTAGAACATAGGTGATTATATAATAGTAAAAATGAATGTTACTGGTACCTCTAGATTATCGCTAAAGATCGGAAGAGCGTCG
>rs1198572:T:1-95:0
ACTGGCCGCTTCACTGAAAATAAGTTTCCTAATATCTGTATTGGAACTGTATTTAATAAAAATTTACTTAGAACATAGGTGATTATATAATAGTAAAAATGAATGTTACTGGTACCTCTAGATCACCTCCACAGATCGGAAGAGCGTCG
>rs1198572:T:1-95:1
ACTGGCCGCTTCACTGAAAATAAGTTTCCTAATATCTGTATTGGAACTGTATTTAATAAAAATTTACTTAGAACATAGGTGATTATATAATAGTAAAAATGAATGTTACTGGTACCTCTAGACTTCTCGTATAGATCGGAAGAGCGTCG
>rs1198572:T:1-95:2
ACTGGCCGCTTCACTGAAAATAAGTTTCCTAATATCTGTATTGGAACTGTATTTAATAAAAATTTACTTAGAACATAGGTGATTATATAATAGTAAAAATGAATGTTACTGGTACCTCTAGAGGATTCAAGAAGATCGGAAGAGCGTCG
>rs1198572:T:1-95:3
ACTGGCCGCTTCACTGAAAATAAGTTTCCTAATATCTGTATTGGAACTGTATTTAATAAAAATTTACTTAGAACATAGGTGATTATATAATAGTAAAAATGAATGTTACTGGTACCTCTAGACCATGTCCTGAGATCGGAAGAGCGTCG
>rs1198572:T:1-95:4
ACTGGCCGCTTCACTGAAAATAAGTTTCCTAATATCTGTATTGGAACTGTATTTAATAAAAATTTACTTAGAACATAGGTGATTATATAATAGTAAAAATGAATGTTACTGGTACCTCTAGAAAATCGCCTAAGATCGGAAGAGCGTCG
>rs1198580:A:1-95:0
ACTGGCCGCTTCACTGTACATAAACATTGCTCATTATCTTTTTTGTATGTGTTGCTTGTGATAATTTTTCTGCTTTTATTTTAAAAATTAAGCCTACAAAGAAGTTGAAAGGTACCTCTAGAATTATAGACCAGATCGGAAGAGCGTCG
>rs1198580:A:1-95:1
ACTGGCCGCTTCACTGTACATAAACATTGCTCATTATCTTTTTTGTATGTGTTGCTTGTGATAATTTTTCTGCTTTTATTTTAAAAATTAAGCCTACAAAGAAGTTGAAAGGTACCTCTAGAAAGGCATGCAAGATCGGAAGAGCGTCG
>rs1198580:A:1-95:2
ACTGGCCGCTTCACTGTACATAAACATTGCTCATTATCTTTTTTGTATGTGTTGCTTGTGATAATTTTTCTGCTTTTATTTTAAAAATTAAGCCTACAAAGAAGTTGAAAGGTACCTCTAGATCGATAGCTGAGATCGGAAGAGCGTCG
>rs1198580:A:1-95:3
ACTGGCCGCTTCACTGTACATAAACATTGCTCATTATCTTTTTTGTATGTGTTGCTTGTGATAATTTTTCTGCTTTTATTTTAAAAATTAAGCCTACAAAGAAGTTGAAAGGTACCTCTAGATCGTCCCGACAGATCGGAAGAGCGTCG
>rs1198580:A:1-95:4
ACTGGCCGCTTCACTGTACATAAACATTGCTCATTATCTTTTTTGTATGTGTTGCTTGTGATAATTTTTCTGCTTTTATTTTAAAAATTAAGCCTACAAAGAAGTTGAAAGGTACCTCTAGAACGCGAGGTGAGATCGGAAGAGCGTCG
>rs1198580:G:1-95:0
ACTGGCCGCTTCACTGTACATAAACATTGCTCATTATCTTTTTTGTATGTGTTGCTTGTGATAGTTTTTCTGCTTTTATTTTAAAAATTAAGCCTACAAAGAAGTTGAAAGGTACCTCTAGAAGTTTCGATGAGATCGGAAGAGCGTCG
>rs1198580:G:1-95:1
ACTGGCCGCTTCACTGTACATAAACATTGCTCATTATCTTTTTTGTATGTGTTGCTTGTGATAGTTTTTCTGCTTTTATTTTAAAAATTAAGCCTACAAAGAAGTTGAAAGGTACCTCTAGAGTGTGGCATGAGATCGGAAGAGCGTCG
>rs1198580:G:1-95:2
ACTGGCCGCTTCACTGTACATAAACATTGCTCATTATCTTTTTTGTATGTGTTGCTTGTGATAGTTTTTCTGCTTTTATTTTAAAAATTAAGCCTACAAAGAAGTTGAAAGGTACCTCTAGATCTAGCTTAGAGATCGGAAGAGCGTCG
>rs1198580:G:1-95:3
ACTGGCCGCTTCACTGTACATAAACATTGCTCATTATCTTTTTTGTATGTGTTGCTTGTGATAGTTTTTCTGCTTTTATTTTAAAAATTAAGCCTACAAAGAAGTTGAAAGGTACCTCTAGAGGGCTACAGGAGATCGGAAGAGCGTCG
>rs1198580:G:1-95:4
ACTGGCCGCTTCACTGTACATAAACATTGCTCATTATCTTTTTTGTATGTGTTGCTTGTGATAGTTTTTCTGCTTTTATTTTAAAAATTAAGCCTACAAAGAAGTTGAAAGGTACCTCTAGAAATTAACGCAAGATCGGAAGAGCGTCG
>rs1198581:C:1-95:0
ACTGGCCGCTTCACTGTACTATCTTTTGAGATATATCCATAGCCCTACAATTTTTTTTCAGTGCGACTATAAAGTAATACATTTTCTCTTTTTTCTTCTACTTTTTAATTGGTACCTCTAGAACGTCGAGGCAGATCGGAAGAGCGTCG
>rs1198581:C:1-95:1
ACTGGCCGCTTCACTGTACTATCTTTTGAGATATATCCATAGCCCTACAATTTTTTTTCAGTGCGACTATAAAGTAATACATTTTCTCTTTTTTCTTCTACTTTTTAATTGGTACCTCTAGAAGTGTGATCTAGATCGGAAGAGCGTCG
>rs1198581:C:1-95:2
ACTGGCCGCTTCACTGTACTATCTTTTGAGATATATCCATAGCCCTACAATTTTTTTTCAGTGCGACTATAAAGTAATACATTTTCTCTTTTTTCTTCTACTTTTTAATTGGTACCTCTAGAGTGGCCGTTAAGATCGGAAGAGCGTCG
>rs1198581:C:1-95:3
ACTGGCCGCTTCACTGTACTATCTTTTGAGATATATCCATAGCCCTACAATTTTTTTTCAGTGCGACTATAAAGTAATACATTTTCTCTTTTTTCTTCTACTTTTTAATTGGTACCTCTAGATTCATTCGGGAGATCGGAAGAGCGTCG
>rs1198581:C:1-95:4
ACTGGCCGCTTCACTGTACTATCTTTTGAGATATATCCATAGCCCTACAATTTTTTTTCAGTGCGACTATAAAGTAATACATTTTCTCTTTTTTCTTCTACTTTTTAATTGGTACCTCTAGATACCACCTGTAGATCGGAAGAGCGTCG
>rs1198581:T:1-95:0
ACTGGCCGCTTCACTGTACTATCTTTTGAGATATATCCATAGCCCTACAATTTTTTTTCAGTGTGACTATAAAGTAATACATTTTCTCTTTTTTCTTCTACTTTTTAATTGGTACCTCTAGAGTAACGAGGTAGATCGGAAGAGCGTCG
>rs1198581:T:1-95:1
ACTGGCCGCTTCACTGTACTATCTTTTGAGATATATCCATAGCCCTACAATTTTTTTTCAGTGTGACTATAAAGTAATACATTTTCTCTTTTTTCTTCTACTTTTTAATTGGTACCTCTAGATTATATGAGAAGATCGGAAGAGCGTCG
>rs1198581:T:1-95:2
ACTGGCCGCTTCACTGTACTATCTTTTGAGATATATCCATAGCCCTACAATTTTTTTTCAGTGTGACTATAAAGTAATACATTTTCTCTTTTTTCTTCTACTTTTTAATTGGTACCTCTAGACAGGCCCTGAAGATCGGAAGAGCGTCG
>rs1198581:T:1-95:3
ACTGGCCGCTTCACTGTACTATCTTTTGAGATATATCCATAGCCCTACAATTTTTTTTCAGTGTGACTATAAAGTAATACATTTTCTCTTTTTTCTTCTACTTTTTAATTGGTACCTCTAGAGTGAGTGGATAGATCGGAAGAGCGTCG
>rs1198581:T:1-95:4
ACTGGCCGCTTCACTGTACTATCTTTTGAGATATATCCATAGCCCTACAATTTTTTTTCAGTGTGACTATAAAGTAATACATTTTCTCTTTTTTCTTCTACTTTTTAATTGGTACCTCTAGAGGAGATTACTAGATCGGAAGAGCGTCG
>rs1198582:C:1-95:0
ACTGGCCGCTTCACTGATACAAGCAGTCTAGTGTGATTAGTTGGCGGACTGCTCGAACATTCACTGAAAATGTACCATGGAAAGCATAAATATATGATCCCTTTTCTCGTGGTACCTCTAGACCTGCAGTAAAGATCGGAAGAGCGTCG
>rs1198582:C:1-95:1
ACTGGCCGCTTCACTGATACAAGCAGTCTAGTGTGATTAGTTGGCGGACTGCTCGAACATTCACTGAAAATGTACCATGGAAAGCATAAATATATGATCCCTTTTCTCGTGGTACCTCTAGACTTTGCGAGAAGATCGGAAGAGCGTCG
>rs1198582:C:1-95:2
ACTGGCCGCTTCACTGATACAAGCAGTCTAGTGTGATTAGTTGGCGGACTGCTCGAACATTCACTGAAAATGTACCATGGAAAGCATAAATATATGATCCCTTTTCTCGTGGTACCTCTAGAGACGTCCTTAAGATCGGAAGAGCGTCG
>rs1198582:C:1-95:3
ACTGGCCGCTTCACTGATACAAGCAGTCTAGTGTGATTAGTTGGCGGACTGCTCGAACATTCACTGAAAATGTACCATGGAAAGCATAAATATATGATCCCTTTTCTCGTGGTACCTCTAGACGTGAACCGGAGATCGGAAGAGCGTCG
>rs1198582:C:1-95:4
ACTGGCCGCTTCACTGATACAAGCAGTCTAGTGTGATTAGTTGGCGGACTGCTCGAACATTCACTGAAAATGTACCATGGAAAGCATAAATATATGATCCCTTTTCTCGTGGTACCTCTAGAGTTAACACAGAGATCGGAAGAGCGTCG
>rs1198582:T:1-95:0
ACTGGCCGCTTCACTGATACAAGCAGTCTAGTGTGATTAGTTGGCGGACTGCTCGAACATTCATTGAAAATGTACCATGGAAAGCATAAATATATGATCCCTTTTCTCGTGGTACCTCTAGATTATGTATCGAGATCGGAAGAGCGTCG
>rs1198582:T:1-95:1
ACTGGCCGCTTCACTGATACAAGCAGTCTAGTGTGATTAGTTGGCGGACTGCTCGAACATTCATTGAAAATGTACCATGGAAAGCATAAATATATGATCCCTTTTCTCGTGGTACCTCTAGAGTTGTACCCCAGATCGGAAGAGCGTCG
>rs1198582:T:1-95:2
ACTGGCCGCTTCACTGATACAAGCAGTCTAGTGTGATTAGTTGGCGGACTGCTCGAACATTCATTGAAAATGTACCATGGAAAGCATAAATATATGATCCCTTTTCTCGTGGTACCTCTAGAGGCTTGGCGCAGATCGGAAGAGCGTCG
>rs1198582:T:1-95:3
ACTGGCCGCTTCACTGATACAAGCAGTCTAGTGTGATTAGTTGGCGGACTGCTCGAACATTCATTGAAAATGTACCATGGAAAGCATAAATATATGATCCCTTTTCTCGTGGTACCTCTAGACGTGGGGTACAGATCGGAAGAGCGTCG
>rs1198582:T:1-95:4
ACTGGCCGCTTCACTGATACAAGCAGTCTAGTGTGATTAGTTGGCGGACTGCTCGAACATTCATTGAAAATGTACCATGGAAAGCATAAATATATGATCCCTTTTCTCGTGGTACCTCTAGAGGTGCGCTTCAGATCGGAAGAGCGTCG
>rs1198588:A:1-95:0
ACTGGCCGCTTCACTGACATATTTAACACTAGGCAAGGGTCGTATGAGATTCACTGAATGAGAATAGTAGCCCACAAATCCTCTTCTTTACTTGCTTCTTTTAAGAACTCGGTACCTCTAGAATCTAGTACGAGATCGGAAGAGCGTCG
>rs1198588:A:1-95:1
ACTGGCCGCTTCACTGACATATTTAACACTAGGCAAGGGTCGTATGAGATTCACTGAATGAGAATAGTAGCCCACAAATCCTCTTCTTTACTTGCTTCTTTTAAGAACTCGGTACCTCTAGACGGACTCATTAGATCGGAAGAGCGTCG
>rs1198588:A:1-95:2
ACTGGCCGCTTCACTGACATATTTAACACTAGGCAAGGGTCGTATGAGATTCACTGAATGAGAATAGTAGCCCACAAATCCTCTTCTTTACTTGCTTCTTTTAAGAACTCGGTACCTCTAGAGTATACAGTGAGATCGGAAGAGCGTCG
>rs1198588:A:1-95:3
ACTGGCCGCTTCACTGACATATTTAACACTAGGCAAGGGTCGTATGAGATTCACTGAATGAGAATAGTAGCCCACAAATCCTCTTCTTTACTTGCTTCTTTTAAGAACTCGGTACCTCTAGAAAGTTCCTAGAGATCGGAAGAGCGTCG
>rs1198588:A:1-95:4
ACTGGCCGCTTCACTGACATATTTAACACTAGGCAAGGGTCGTATGAGATTCACTGAATGAGAATAGTAGCCCACAAATCCTCTTCTTTACTTGCTTCTTTTAAGAACTCGGTACCTCTAGAAAGTATGTATAGATCGGAAGAGCGTCG
>rs1198588:T:1-95:0
ACTGGCCGCTTCACTGACATATTTAACACTAGGCAAGGGTCGTATGAGATTCACTGAATGAGATTAGTAGCCCACAAATCCTCTTCTTTACTTGCTTCTTTTAAGAACTCGGTACCTCTAGAAGCAATTAAAAGATCGGAAGAGCGTCG
>rs1198588:T:1-95:1
ACTGGCCGCTTCACTGACATATTTAACACTAGGCAAGGGTCGTATGAGATTCACTGAATGAGATTAGTAGCCCACAAATCCTCTTCTTTACTTGCTTCTTTTAAGAACTCGGTACCTCTAGAGCAACTTTGTAGATCGGAAGAGCGTCG
>rs1198588:T:1-95:2
ACTGGCCGCTTCACTGACATATTTAACACTAGGCAAGGGTCGTATGAGATTCACTGAATGAGATTAGTAGCCCACAAATCCTCTTCTTTACTTGCTTCTTTTAAGAACTCGGTACCTCTAGATGACATTTCTAGATCGGAAGAGCGTCG
>rs1198588:T:1-95:3
ACTGGCCGCTTCACTGACATATTTAACACTAGGCAAGGGTCGTATGAGATTCACTGAATGAGATTAGTAGCCCACAAATCCTCTTCTTTACTTGCTTCTTTTAAGAACTCGGTACCTCTAGAGCGTTTAGCGAGATCGGAAGAGCGTCG
>rs1198588:T:1-95:4
ACTGGCCGCTTCACTGACATATTTAACACTAGGCAAGGGTCGTATGAGATTCACTGAATGAGATTAGTAGCCCACAAATCCTCTTCTTTACTTGCTTCTTTTAAGAACTCGGTACCTCTAGAGCATAGTTCTAGATCGGAAGAGCGTCG
>rs1198591:C:1-95:0
ACTGGCCGCTTCACTGGATCATATTGTATTAATTCAGCTTGTAAAAGAAAAGTATCTTTCAAACTAGCAGTTTCCCTTATATGTTTTCCAGAATCATTGTTCTGAGAAAGGGTACCTCTAGAAATCCACGCTAGATCGGAAGAGCGTCG
>rs1198591:C:1-95:1
ACTGGCCGCTTCACTGGATCATATTGTATTAATTCAGCTTGTAAAAGAAAAGTATCTTTCAAACTAGCAGTTTCCCTTATATGTTTTCCAGAATCATTGTTCTGAGAAAGGGTACCTCTAGATACGGCAGAGAGATCGGAAGAGCGTCG
>rs1198591:C:1-95:2
ACTGGCCGCTTCACTGGATCATATTGTATTAATTCAGCTTGTAAAAGAAAAGTATCTTTCAAACTAGCAGTTTCCCTTATATGTTTTCCAGAATCATTGTTCTGAGAAAGGGTACCTCTAGAATCGGGCGCCAGATCGGAAGAGCGTCG
>rs1198591:C:1-95:3
ACTGGCCGCTTCACTGGATCATATTGTATTAATTCAGCTTGTAAAAGAAAAGTATCTTTCAAACTAGCAGTTTCCCTTATATGTTTTCCAGAATCATTGTTCTGAGAAAGGGTACCTCTAGACAGAGGGGTGAGATCGGAAGAGCGTCG
>rs1198591:C:1-95:4
ACTGGCCGCTTCACTGGATCATATTGTATTAATTCAGCTTGTAAAAGAAAAGTATCTTTCAAACTAGCAGTTTCCCTTATATGTTTTCCAGAATCATTGTTCTGAGAAAGGGTACCTCTAGAGAGGCGTGGTAGATCGGAAGAGCGTCG
>rs1198591:G:1-95:0
ACTGGCCGCTTCACTGGATCATATTGTATTAATTCAGCTTGTAAAAGAAAAGTATCTTTCAAAGTAGCAGTTTCCCTTATATGTTTTCCAGAATCATTGTTCTGAGAAAGGGTACCTCTAGAACACACAGATAGATCGGAAGAGCGTCG
>rs1198591:G:1-95:1
ACTGGCCGCTTCACTGGATCATATTGTATTAATTCAGCTTGTAAAAGAAAAGTATCTTTCAAAGTAGCAGTTTCCCTTATATGTTTTCCAGAATCATTGTTCTGAGAAAGGGTACCTCTAGATCGCTCGTAGAGATCGGAAGAGCGTCG
>rs1198591:G:1-95:2
ACTGGCCGCTTCACTGGATCATATTGTATTAATTCAGCTTGTAAAAGAAAAGTATCTTTCAAAGTAGCAGTTTCCCTTATATGTTTTCCAGAATCATTGTTCTGAGAAAGGGTACCTCTAGACTACATATGCAGATCGGAAGAGCGTCG
>rs1198591:G:1-95:3
ACTGGCCGCTTCACTGGATCATATTGTATTAATTCAGCTTGTAAAAGAAAAGTATCTTTCAAAGTAGCAGTTTCCCTTATATGTTTTCCAGAATCATTGTTCTGAGAAAGGGTACCTCTAGAAGTGGATAGCAGATCGGAAGAGCGTCG
>rs1198591:G:1-95:4
ACTGGCCGCTTCACTGGATCATATTGTATTAATTCAGCTTGTAAAAGAAAAGTATCTTTCAAAGTAGCAGTTTCCCTTATATGTTTTCCAGAATCATTGTTCTGAGAAAGGGTACCTCTAGACGAACGGTGAAGATCGGAAGAGCGTCG
>rs1198598:A:1-95:0
ACTGGCCGCTTCACTGCAGTTTAAATATCACACTCATTTCTCACATCGTTAAATAAGTTATGAAATCACATATTTGAATGGCATGATTGAATTTATTGAAATAACATTTAGGTACCTCTAGAGAGGTCCTTGAGATCGGAAGAGCGTCG
>rs1198598:A:1-95:1
ACTGGCCGCTTCACTGCAGTTTAAATATCACACTCATTTCTCACATCGTTAAATAAGTTATGAAATCACATATTTGAATGGCATGATTGAATTTATTGAAATAACATTTAGGTACCTCTAGAAAAGGTCTGTAGATCGGAAGAGCGTCG
>rs1198598:A:1-95:2
ACTGGCCGCTTCACTGCAGTTTAAATATCACACTCATTTCTCACATCGTTAAATAAGTTATGAAATCACATATTTGAATGGCATGATTGAATTTATTGAAATAACATTTAGGTACCTCTAGAGAATGCCTCAAGATCGGAAGAGCGTCG
>rs1198598:A:1-95:3
ACTGGCCGCTTCACTGCAGTTTAAATATCACACTCATTTCTCACATCGTTAAATAAGTTATGAAATCACATATTTGAATGGCATGATTGAATTTATTGAAATAACATTTAGGTACCTCTAGATGACCTGACGAGATCGGAAGAGCGTCG
>rs1198598:A:1-95:4
ACTGGCCGCTTCACTGCAGTTTAAATATCACACTCATTTCTCACATCGTTAAATAAGTTATGAAATCACATATTTGAATGGCATGATTGAATTTATTGAAATAACATTTAGGTACCTCTAGAAATCAATAGAAGATCGGAAGAGCGTCG
>rs1198598:C:1-95:0
ACTGGCCGCTTCACTGCAGTTTAAATATCACACTCATTTCTCACATCGTTAAATAAGTTATGACATCACATATTTGAATGGCATGATTGAATTTATTGAAATAACATTTAGGTACCTCTAGACGGCGGGCACAGATCGGAAGAGCGTCG
>rs1198598:C:1-95:1
ACTGGCCGCTTCACTGCAGTTTAAATATCACACTCATTTCTCACATCGTTAAATAAGTTATGACATCACATATTTGAATGGCATGATTGAATTTATTGAAATAACATTTAGGTACCTCTAGAGGTAACCGCGAGATCGGAAGAGCGTCG
>rs1198598:C:1-95:2
ACTGGCCGCTTCACTGCAGTTTAAATATCACACTCATTTCTCACATCGTTAAATAAGTTATGACATCACATATTTGAATGGCATGATTGAATTTATTGAAATAACATTTAGGTACCTCTAGATGGTCCCGGCAGATCGGAAGAGCGTCG
>rs1198598:C:1-95:3
ACTGGCCGCTTCACTGCAGTTTAAATATCACACTCATTTCTCACATCGTTAAATAAGTTATGACATCACATATTTGAATGGCATGATTGAATTTATTGAAATAACATTTAGGTACCTCTAGAAAAGTGCAAAAGATCGGAAGAGCGTCG
>rs1198598:C:1-95:4
ACTGGCCGCTTCACTGCAGTTTAAATATCACACTCATTTCTCACATCGTTAAATAAGTTATGACATCACATATTTGAATGGCATGATTGAATTTATTGAAATAACATTTAGGTACCTCTAGATAAGCTGGGCAGATCGGAAGAGCGTCG
>rs1200754:A:1-95:0
ACTGGCCGCTTCACTGGTAAACTATTAATCATCTTTTCCTAATGTGGTTTTTCAAATCTCTCCAAGGATGCAAATTCAACTTCTTATAAAATCCCTGAACTATCTTTAATGGTACCTCTAGAAGTACTTATGAGATCGGAAGAGCGTCG
>rs1200754:A:1-95:1
ACTGGCCGCTTCACTGGTAAACTATTAATCATCTTTTCCTAATGTGGTTTTTCAAATCTCTCCAAGGATGCAAATTCAACTTCTTATAAAATCCCTGAACTATCTTTAATGGTACCTCTAGATTAAACCTTAAGATCGGAAGAGCGTCG
>rs1200754:A:1-95:2
ACTGGCCGCTTCACTGGTAAACTATTAATCATCTTTTCCTAATGTGGTTTTTCAAATCTCTCCAAGGATGCAAATTCAACTTCTTATAAAATCCCTGAACTATCTTTAATGGTACCTCTAGACTAATATGCCAGATCGGAAGAGCGTCG
>rs1200754:A:1-95:3
ACTGGCCGCTTCACTGGTAAACTATTAATCATCTTTTCCTAATGTGGTTTTTCAAATCTCTCCAAGGATGCAAATTCAACTTCTTATAAAATCCCTGAACTATCTTTAATGGTACCTCTAGATTGGAAGTAAAGATCGGAAGAGCGTCG
>rs1200754:A:1-95:4
ACTGGCCGCTTCACTGGTAAACTATTAATCATCTTTTCCTAATGTGGTTTTTCAAATCTCTCCAAGGATGCAAATTCAACTTCTTATAAAATCCCTGAACTATCTTTAATGGTACCTCTAGACATCGAGTAGAGATCGGAAGAGCGTCG
>rs1200754:G:1-95:0
ACTGGCCGCTTCACTGGTAAACTATTAATCATCTTTTCCTAATGTGGTTTTTCAAATCTCTCCGAGGATGCAAATTCAACTTCTTATAAAATCCCTGAACTATCTTTAATGGTACCTCTAGAGGCTGTGTCCAGATCGGAAGAGCGTCG
>rs1200754:G:1-95:1
ACTGGCCGCTTCACTGGTAAACTATTAATCATCTTTTCCTAATGTGGTTTTTCAAATCTCTCCGAGGATGCAAATTCAACTTCTTATAAAATCCCTGAACTATCTTTAATGGTACCTCTAGATATTGACATTAGATCGGAAGAGCGTCG
>rs1200754:G:1-95:2
ACTGGCCGCTTCACTGGTAAACTATTAATCATCTTTTCCTAATGTGGTTTTTCAAATCTCTCCGAGGATGCAAATTCAACTTCTTATAAAATCCCTGAACTATCTTTAATGGTACCTCTAGAGACAAGGCGGAGATCGGAAGAGCGTCG
>rs1200754:G:1-95:3
ACTGGCCGCTTCACTGGTAAACTATTAATCATCTTTTCCTAATGTGGTTTTTCAAATCTCTCCGAGGATGCAAATTCAACTTCTTATAAAATCCCTGAACTATCTTTAATGGTACCTCTAGACGCGGGCGATAGATCGGAAGAGCGTCG
>rs1200754:G:1-95:4
ACTGGCCGCTTCACTGGTAAACTATTAATCATCTTTTCCTAATGTGGTTTTTCAAATCTCTCCGAGGATGCAAATTCAACTTCTTATAAAATCCCTGAACTATCTTTAATGGTACCTCTAGAAATGGGTTTAAGATCGGAAGAGCGTCG
>rs12044736:A:1-95:0
ACTGGCCGCTTCACTGTGCCTCTTCCTTGAAAGACCATGCCCCTCCTGACTGTGAGCCCCAGAAGGGCGGCCCCTTGTCTGAGTTGTTTATTTCTCACTCCTGCCCCCAGGGTACCTCTAGACAGAGGCGTCAGATCGGAAGAGCGTCG
>rs12044736:A:1-95:1
ACTGGCCGCTTCACTGTGCCTCTTCCTTGAAAGACCATGCCCCTCCTGACTGTGAGCCCCAGAAGGGCGGCCCCTTGTCTGAGTTGTTTATTTCTCACTCCTGCCCCCAGGGTACCTCTAGAAGGATGCGGAAGATCGGAAGAGCGTCG
>rs12044736:A:1-95:2
ACTGGCCGCTTCACTGTGCCTCTTCCTTGAAAGACCATGCCCCTCCTGACTGTGAGCCCCAGAAGGGCGGCCCCTTGTCTGAGTTGTTTATTTCTCACTCCTGCCCCCAGGGTACCTCTAGATGCCTCCACGAGATCGGAAGAGCGTCG
>rs12044736:A:1-95:3
ACTGGCCGCTTCACTGTGCCTCTTCCTTGAAAGACCATGCCCCTCCTGACTGTGAGCCCCAGAAGGGCGGCCCCTTGTCTGAGTTGTTTATTTCTCACTCCTGCCCCCAGGGTACCTCTAGATATCGATATAAGATCGGAAGAGCGTCG
>rs12044736:A:1-95:4
ACTGGCCGCTTCACTGTGCCTCTTCCTTGAAAGACCATGCCCCTCCTGACTGTGAGCCCCAGAAGGGCGGCCCCTTGTCTGAGTTGTTTATTTCTCACTCCTGCCCCCAGGGTACCTCTAGACTGAGTCGCGAGATCGGAAGAGCGTCG
>rs12044736:G:1-95:0
ACTGGCCGCTTCACTGTGCCTCTTCCTTGAAAGACCATGCCCCTCCTGACTGTGAGCCCCAGAGGGGCGGCCCCTTGTCTGAGTTGTTTATTTCTCACTCCTGCCCCCAGGGTACCTCTAGACTCTCTTGACAGATCGGAAGAGCGTCG
>rs12044736:G:1-95:1
ACTGGCCGCTTCACTGTGCCTCTTCCTTGAAAGACCATGCCCCTCCTGACTGTGAGCCCCAGAGGGGCGGCCCCTTGTCTGAGTTGTTTATTTCTCACTCCTGCCCCCAGGGTACCTCTAGAACCGTGGACCAGATCGGAAGAGCGTCG
>rs12044736:G:1-95:2
ACTGGCCGCTTCACTGTGCCTCTTCCTTGAAAGACCATGCCCCTCCTGACTGTGAGCCCCAGAGGGGCGGCCCCTTGTCTGAGTTGTTTATTTCTCACTCCTGCCCCCAGGGTACCTCTAGAGTGATTGGACAGATCGGAAGAGCGTCG
>rs12044736:G:1-95:3
ACTGGCCGCTTCACTGTGCCTCTTCCTTGAAAGACCATGCCCCTCCTGACTGTGAGCCCCAGAGGGGCGGCCCCTTGTCTGAGTTGTTTATTTCTCACTCCTGCCCCCAGGGTACCTCTAGACGCGACAATTAGATCGGAAGAGCGTCG
>rs12044736:G:1-95:4
ACTGGCCGCTTCACTGTGCCTCTTCCTTGAAAGACCATGCCCCTCCTGACTGTGAGCCCCAGAGGGGCGGCCCCTTGTCTGAGTTGTTTATTTCTCACTCCTGCCCCCAGGGTACCTCTAGATCGCCAATAAAGATCGGAAGAGCGTCG
>rs12093576:C:1-95:0
ACTGGCCGCTTCACTGCCCACCTTAGCCTCCTAAAGTGCTGGGATTACAGGCGTGAGCCACTGCGCCCAGCTGTTTTTTTTTTTTTTTTTTTTTTTGATGAGTTTTGTTCGGTACCTCTAGATCTCATACACAGATCGGAAGAGCGTCG
>rs12093576:C:1-95:1
ACTGGCCGCTTCACTGCCCACCTTAGCCTCCTAAAGTGCTGGGATTACAGGCGTGAGCCACTGCGCCCAGCTGTTTTTTTTTTTTTTTTTTTTTTTGATGAGTTTTGTTCGGTACCTCTAGACGGCATCAGGAGATCGGAAGAGCGTCG
>rs12093576:C:1-95:2
ACTGGCCGCTTCACTGCCCACCTTAGCCTCCTAAAGTGCTGGGATTACAGGCGTGAGCCACTGCGCCCAGCTGTTTTTTTTTTTTTTTTTTTTTTTGATGAGTTTTGTTCGGTACCTCTAGAGCAAAGGTCGAGATCGGAAGAGCGTCG
>rs12093576:C:1-95:3
ACTGGCCGCTTCACTGCCCACCTTAGCCTCCTAAAGTGCTGGGATTACAGGCGTGAGCCACTGCGCCCAGCTGTTTTTTTTTTTTTTTTTTTTTTTGATGAGTTTTGTTCGGTACCTCTAGACACAGACATTAGATCGGAAGAGCGTCG
>rs12093576:C:1-95:4
ACTGGCCGCTTCACTGCCCACCTTAGCCTCCTAAAGTGCTGGGATTACAGGCGTGAGCCACTGCGCCCAGCTGTTTTTTTTTTTTTTTTTTTTTTTGATGAGTTTTGTTCGGTACCTCTAGACACTTTAAAGAGATCGGAAGAGCGTCG
>rs12093576:T:1-95:0
ACTGGCCGCTTCACTGCCCACCTTAGCCTCCTAAAGTGCTGGGATTACAGGCGTGAGCCACTGTGCCCAGCTGTTTTTTTTTTTTTTTTTTTTTTTGATGAGTTTTGTTCGGTACCTCTAGATAAAACATGTAGATCGGAAGAGCGTCG
>rs12093576:T:1-95:1
ACTGGCCGCTTCACTGCCCACCTTAGCCTCCTAAAGTGCTGGGATTACAGGCGTGAGCCACTGTGCCCAGCTGTTTTTTTTTTTTTTTTTTTTTTTGATGAGTTTTGTTCGGTACCTCTAGAATAACCGCGGAGATCGGAAGAGCGTCG
>rs12093576:T:1-95:2
ACTGGCCGCTTCACTGCCCACCTTAGCCTCCTAAAGTGCTGGGATTACAGGCGTGAGCCACTGTGCCCAGCTGTTTTTTTTTTTTTTTTTTTTTTTGATGAGTTTTGTTCGGTACCTCTAGACTCGTAAAGCAGATCGGAAGAGCGTCG
>rs12093576:T:1-95:3
ACTGGCCGCTTCACTGCCCACCTTAGCCTCCTAAAGTGCTGGGATTACAGGCGTGAGCCACTGTGCCCAGCTGTTTTTTTTTTTTTTTTTTTTTTTGATGAGTTTTGTTCGGTACCTCTAGAAAATCTCTCTAGATCGGAAGAGCGTCG
>rs12093576:T:1-95:4
ACTGGCCGCTTCACTGCCCACCTTAGCCTCCTAAAGTGCTGGGATTACAGGCGTGAGCCACTGTGCCCAGCTGTTTTTTTTTTTTTTTTTTTTTTTGATGAGTTTTGTTCGGTACCTCTAGATTCTGCCCGTAGATCGGAAGAGCGTCG
>rs12153328:C:1-95:0
ACTGGCCGCTTCACTGAAATCTCATGTTGAAATTTGATCCCTATCACTGGGGATGGTGCCTAACGGGAGGTATTTGGGTCATGGGGGTGGGATCCCTCATTAATAGATGAGGTACCTCTAGAGCCTGTTTCTAGATCGGAAGAGCGTCG
>rs12153328:C:1-95:1
ACTGGCCGCTTCACTGAAATCTCATGTTGAAATTTGATCCCTATCACTGGGGATGGTGCCTAACGGGAGGTATTTGGGTCATGGGGGTGGGATCCCTCATTAATAGATGAGGTACCTCTAGATTAGGAGTTGAGATCGGAAGAGCGTCG
>rs12153328:C:1-95:2
ACTGGCCGCTTCACTGAAATCTCATGTTGAAATTTGATCCCTATCACTGGGGATGGTGCCTAACGGGAGGTATTTGGGTCATGGGGGTGGGATCCCTCATTAATAGATGAGGTACCTCTAGAAGGAGCCTACAGATCGGAAGAGCGTCG
>rs12153328:C:1-95:3
ACTGGCCGCTTCACTGAAATCTCATGTTGAAATTTGATCCCTATCACTGGGGATGGTGCCTAACGGGAGGTATTTGGGTCATGGGGGTGGGATCCCTCATTAATAGATGAGGTACCTCTAGAAGCGGAGCTTAGATCGGAAGAGCGTCG
>rs12153328:C:1-95:4
ACTGGCCGCTTCACTGAAATCTCATGTTGAAATTTGATCCCTATCACTGGGGATGGTGCCTAACGGGAGGTATTTGGGTCATGGGGGTGGGATCCCTCATTAATAGATGAGGTACCTCTAGACACGCAGAAGAGATCGGAAGAGCGTCG
>rs12153328:T:1-95:0
ACTGGCCGCTTCACTGAAATCTCATGTTGAAATTTGATCCCTATCACTGGGGATGGTGCCTAATGGGAGGTATTTGGGTCATGGGGGTGGGATCCCTCATTAATAGATGAGGTACCTCTAGATGCTGAGTACAGATCGGAAGAGCGTCG
>rs12153328:T:1-95:1
ACTGGCCGCTTCACTGAAATCTCATGTTGAAATTTGATCCCTATCACTGGGGATGGTGCCTAATGGGAGGTATTTGGGTCATGGGGGTGGGATCCCTCATTAATAGATGAGGTACCTCTAGACGGTACTTGCAGATCGGAAGAGCGTCG
>rs12153328:T:1-95:2
ACTGGCCGCTTCACTGAAATCTCATGTTGAAATTTGATCCCTATCACTGGGGATGGTGCCTAATGGGAGGTATTTGGGTCATGGGGGTGGGATCCCTCATTAATAGATGAGGTACCTCTAGATACTCTATTTAGATCGGAAGAGCGTCG
>rs12153328:T:1-95:3
ACTGGCCGCTTCACTGAAATCTCATGTTGAAATTTGATCCCTATCACTGGGGATGGTGCCTAATGGGAGGTATTTGGGTCATGGGGGTGGGATCCCTCATTAATAGATGAGGTACCTCTAGACCATTGGCTAAGATCGGAAGAGCGTCG
>rs12153328:T:1-95:4
ACTGGCCGCTTCACTGAAATCTCATGTTGAAATTTGATCCCTATCACTGGGGATGGTGCCTAATGGGAGGTATTTGGGTCATGGGGGTGGGATCCCTCATTAATAGATGAGGTACCTCTAGACCGAAATGTGAGATCGGAAGAGCGTCG
>rs12155733:A:1-95:0
ACTGGCCGCTTCACTGTGTGACTACAGTTAACATTAATCAATTATACATTTCAAAATAGCTGGAAGAGAATAATTCAAATGATTTTATCATGAAGAAAAGATAAACATTTGGTACCTCTAGATCGGAATAGTAGATCGGAAGAGCGTCG
>rs12155733:A:1-95:1
ACTGGCCGCTTCACTGTGTGACTACAGTTAACATTAATCAATTATACATTTCAAAATAGCTGGAAGAGAATAATTCAAATGATTTTATCATGAAGAAAAGATAAACATTTGGTACCTCTAGATAGGGTACACAGATCGGAAGAGCGTCG
>rs12155733:A:1-95:2
ACTGGCCGCTTCACTGTGTGACTACAGTTAACATTAATCAATTATACATTTCAAAATAGCTGGAAGAGAATAATTCAAATGATTTTATCATGAAGAAAAGATAAACATTTGGTACCTCTAGAACTAGCCTCGAGATCGGAAGAGCGTCG
>rs12155733:A:1-95:3
ACTGGCCGCTTCACTGTGTGACTACAGTTAACATTAATCAATTATACATTTCAAAATAGCTGGAAGAGAATAATTCAAATGATTTTATCATGAAGAAAAGATAAACATTTGGTACCTCTAGACAAATAAATCAGATCGGAAGAGCGTCG
>rs12155733:A:1-95:4
ACTGGCCGCTTCACTGTGTGACTACAGTTAACATTAATCAATTATACATTTCAAAATAGCTGGAAGAGAATAATTCAAATGATTTTATCATGAAGAAAAGATAAACATTTGGTACCTCTAGAGTGCACCCGAAGATCGGAAGAGCGTCG
>rs12155733:T:1-95:0
ACTGGCCGCTTCACTGTGTGACTACAGTTAACATTAATCAATTATACATTTCAAAATAGCTGGTAGAGAATAATTCAAATGATTTTATCATGAAGAAAAGATAAACATTTGGTACCTCTAGAGCCACCTTTCAGATCGGAAGAGCGTCG
>rs12155733:T:1-95:1
ACTGGCCGCTTCACTGTGTGACTACAGTTAACATTAATCAATTATACATTTCAAAATAGCTGGTAGAGAATAATTCAAATGATTTTATCATGAAGAAAAGATAAACATTTGGTACCTCTAGAGTCCGCAATGAGATCGGAAGAGCGTCG
>rs12155733:T:1-95:2
ACTGGCCGCTTCACTGTGTGACTACAGTTAACATTAATCAATTATACATTTCAAAATAGCTGGTAGAGAATAATTCAAATGATTTTATCATGAAGAAAAGATAAACATTTGGTACCTCTAGACATTGATCTCAGATCGGAAGAGCGTCG
>rs12155733:T:1-95:3
ACTGGCCGCTTCACTGTGTGACTACAGTTAACATTAATCAATTATACATTTCAAAATAGCTGGTAGAGAATAATTCAAATGATTTTATCATGAAGAAAAGATAAACATTTGGTACCTCTAGACTCGTCACCTAGATCGGAAGAGCGTCG
>rs12155733:T:1-95:4
ACTGGCCGCTTCACTGTGTGACTACAGTTAACATTAATCAATTATACATTTCAAAATAGCTGGTAGAGAATAATTCAAATGATTTTATCATGAAGAAAAGATAAACATTTGGTACCTCTAGAATATGCGGGAAGATCGGAAGAGCGTCG
>rs12163529:A:1-95:0
ACTGGCCGCTTCACTGACGGAGTCTCACTCTGTCGCCAGGCTGGAGTCCAGTGGTGCGATCTCAGCTCACTGCAACCTCCACCTCCAAGGTTCAAGCAATCCTCCTGTCTGGTACCTCTAGATGCCTAATGGAGATCGGAAGAGCGTCG
>rs12163529:A:1-95:1
ACTGGCCGCTTCACTGACGGAGTCTCACTCTGTCGCCAGGCTGGAGTCCAGTGGTGCGATCTCAGCTCACTGCAACCTCCACCTCCAAGGTTCAAGCAATCCTCCTGTCTGGTACCTCTAGAAAAATCGAGGAGATCGGAAGAGCGTCG
>rs12163529:A:1-95:2
ACTGGCCGCTTCACTGACGGAGTCTCACTCTGTCGCCAGGCTGGAGTCCAGTGGTGCGATCTCAGCTCACTGCAACCTCCACCTCCAAGGTTCAAGCAATCCTCCTGTCTGGTACCTCTAGATCAGTCACTAAGATCGGAAGAGCGTCG
>rs12163529:A:1-95:3
ACTGGCCGCTTCACTGACGGAGTCTCACTCTGTCGCCAGGCTGGAGTCCAGTGGTGCGATCTCAGCTCACTGCAACCTCCACCTCCAAGGTTCAAGCAATCCTCCTGTCTGGTACCTCTAGAGTCGGCACAAAGATCGGAAGAGCGTCG
>rs12163529:A:1-95:4
ACTGGCCGCTTCACTGACGGAGTCTCACTCTGTCGCCAGGCTGGAGTCCAGTGGTGCGATCTCAGCTCACTGCAACCTCCACCTCCAAGGTTCAAGCAATCCTCCTGTCTGGTACCTCTAGAGACGTAGCGAAGATCGGAAGAGCGTCG
>rs12163529:G:1-95:0
ACTGGCCGCTTCACTGACGGAGTCTCACTCTGTCGCCAGGCTGGAGTCCAGTGGTGCGATCTCGGCTCACTGCAACCTCCACCTCCAAGGTTCAAGCAATCCTCCTGTCTGGTACCTCTAGACCTCCATACGAGATCGGAAGAGCGTCG
>rs12163529:G:1-95:1
ACTGGCCGCTTCACTGACGGAGTCTCACTCTGTCGCCAGGCTGGAGTCCAGTGGTGCGATCTCGGCTCACTGCAACCTCCACCTCCAAGGTTCAAGCAATCCTCCTGTCTGGTACCTCTAGATGCTATCTGAAGATCGGAAGAGCGTCG
>rs12163529:G:1-95:2
ACTGGCCGCTTCACTGACGGAGTCTCACTCTGTCGCCAGGCTGGAGTCCAGTGGTGCGATCTCGGCTCACTGCAACCTCCACCTCCAAGGTTCAAGCAATCCTCCTGTCTGGTACCTCTAGATGAGGCACCTAGATCGGAAGAGCGTCG
>rs12163529:G:1-95:3
ACTGGCCGCTTCACTGACGGAGTCTCACTCTGTCGCCAGGCTGGAGTCCAGTGGTGCGATCTCGGCTCACTGCAACCTCCACCTCCAAGGTTCAAGCAATCCTCCTGTCTGGTACCTCTAGAGGGACGTTGAAGATCGGAAGAGCGTCG
>rs12163529:G:1-95:4
ACTGGCCGCTTCACTGACGGAGTCTCACTCTGTCGCCAGGCTGGAGTCCAGTGGTGCGATCTCGGCTCACTGCAACCTCCACCTCCAAGGTTCAAGCAATCCTCCTGTCTGGTACCTCTAGAGGTGCTCCTTAGATCGGAAGAGCGTCG
>rs12219247:A:1-95:0
ACTGGCCGCTTCACTGGCCTGGCCCCTTGTCTCAATTAATCAAAAAAAGGCCTAGGCAACAGAACAAGACTCTGGGGAAAAAAAAATATATATGTATATATATATGTGTAGGTACCTCTAGAGTTAAGGTATAGATCGGAAGAGCGTCG
>rs12219247:A:1-95:1
ACTGGCCGCTTCACTGGCCTGGCCCCTTGTCTCAATTAATCAAAAAAAGGCCTAGGCAACAGAACAAGACTCTGGGGAAAAAAAAATATATATGTATATATATATGTGTAGGTACCTCTAGATACGGCCACGAGATCGGAAGAGCGTCG
>rs12219247:A:1-95:2
ACTGGCCGCTTCACTGGCCTGGCCCCTTGTCTCAATTAATCAAAAAAAGGCCTAGGCAACAGAACAAGACTCTGGGGAAAAAAAAATATATATGTATATATATATGTGTAGGTACCTCTAGACAGCAGTCAAAGATCGGAAGAGCGTCG
>rs12219247:A:1-95:3
ACTGGCCGCTTCACTGGCCTGGCCCCTTGTCTCAATTAATCAAAAAAAGGCCTAGGCAACAGAACAAGACTCTGGGGAAAAAAAAATATATATGTATATATATATGTGTAGGTACCTCTAGAACCACCAAAGAGATCGGAAGAGCGTCG
>rs12219247:A:1-95:4
ACTGGCCGCTTCACTGGCCTGGCCCCTTGTCTCAATTAATCAAAAAAAGGCCTAGGCAACAGAACAAGACTCTGGGGAAAAAAAAATATATATGTATATATATATGTGTAGGTACCTCTAGAGGTGTGCGTGAGATCGGAAGAGCGTCG
>rs12219247:G:1-95:0
ACTGGCCGCTTCACTGGCCTGGCCCCTTGTCTCAATTAATCAAAAAAAGGCCTAGGCAACAGAGCAAGACTCTGGGGAAAAAAAAATATATATGTATATATATATGTGTAGGTACCTCTAGACAACCATTGCAGATCGGAAGAGCGTCG
>rs12219247:G:1-95:1
ACTGGCCGCTTCACTGGCCTGGCCCCTTGTCTCAATTAATCAAAAAAAGGCCTAGGCAACAGAGCAAGACTCTGGGGAAAAAAAAATATATATGTATATATATATGTGTAGGTACCTCTAGATAGTGTAATGAGATCGGAAGAGCGTCG
>rs12219247:G:1-95:2
ACTGGCCGCTTCACTGGCCTGGCCCCTTGTCTCAATTAATCAAAAAAAGGCCTAGGCAACAGAGCAAGACTCTGGGGAAAAAAAAATATATATGTATATATATATGTGTAGGTACCTCTAGAGAGAGAAGCCAGATCGGAAGAGCGTCG
>rs12219247:G:1-95:3
ACTGGCCGCTTCACTGGCCTGGCCCCTTGTCTCAATTAATCAAAAAAAGGCCTAGGCAACAGAGCAAGACTCTGGGGAAAAAAAAATATATATGTATATATATATGTGTAGGTACCTCTAGATTTTGCTTTGAGATCGGAAGAGCGTCG
>rs12219247:G:1-95:4
ACTGGCCGCTTCACTGGCCTGGCCCCTTGTCTCAATTAATCAAAAAAAGGCCTAGGCAACAGAGCAAGACTCTGGGGAAAAAAAAATATATATGTATATATATATGTGTAGGTACCTCTAGAGGGATCCCGAAGATCGGAAGAGCGTCG
>rs12241517:A:1-95:0
ACTGGCCGCTTCACTGAAAGTAGCCGGGTGTGGTGGTGGGTGCCTGTAATCCCAGATACTCAGAAGGCTGAAGCATGAGAATTGCTTGAACCTGGGAGGTGGAGTTTGCAGGTACCTCTAGAAACGGGAACGAGATCGGAAGAGCGTCG
>rs12241517:A:1-95:1
ACTGGCCGCTTCACTGAAAGTAGCCGGGTGTGGTGGTGGGTGCCTGTAATCCCAGATACTCAGAAGGCTGAAGCATGAGAATTGCTTGAACCTGGGAGGTGGAGTTTGCAGGTACCTCTAGATCCAAAGCGTAGATCGGAAGAGCGTCG
>rs12241517:A:1-95:2
ACTGGCCGCTTCACTGAAAGTAGCCGGGTGTGGTGGTGGGTGCCTGTAATCCCAGATACTCAGAAGGCTGAAGCATGAGAATTGCTTGAACCTGGGAGGTGGAGTTTGCAGGTACCTCTAGAATAAATGAGTAGATCGGAAGAGCGTCG
>rs12241517:A:1-95:3
ACTGGCCGCTTCACTGAAAGTAGCCGGGTGTGGTGGTGGGTGCCTGTAATCCCAGATACTCAGAAGGCTGAAGCATGAGAATTGCTTGAACCTGGGAGGTGGAGTTTGCAGGTACCTCTAGATGCGGGATGCAGATCGGAAGAGCGTCG
>rs12241517:A:1-95:4
ACTGGCCGCTTCACTGAAAGTAGCCGGGTGTGGTGGTGGGTGCCTGTAATCCCAGATACTCAGAAGGCTGAAGCATGAGAATTGCTTGAACCTGGGAGGTGGAGTTTGCAGGTACCTCTAGAATGTTACAGAAGATCGGAAGAGCGTCG
>rs12241517:G:1-95:0
ACTGGCCGCTTCACTGAAAGTAGCCGGGTGTGGTGGTGGGTGCCTGTAATCCCAGATACTCAGGAGGCTGAAGCATGAGAATTGCTTGAACCTGGGAGGTGGAGTTTGCAGGTACCTCTAGAGTGGATATGCAGATCGGAAGAGCGTCG
>rs12241517:G:1-95:1
ACTGGCCGCTTCACTGAAAGTAGCCGGGTGTGGTGGTGGGTGCCTGTAATCCCAGATACTCAGGAGGCTGAAGCATGAGAATTGCTTGAACCTGGGAGGTGGAGTTTGCAGGTACCTCTAGATGGAATTTTCAGATCGGAAGAGCGTCG
>rs12241517:G:1-95:2
ACTGGCCGCTTCACTGAAAGTAGCCGGGTGTGGTGGTGGGTGCCTGTAATCCCAGATACTCAGGAGGCTGAAGCATGAGAATTGCTTGAACCTGGGAGGTGGAGTTTGCAGGTACCTCTAGATCTTACCACTAGATCGGAAGAGCGTCG
>rs12241517:G:1-95:3
ACTGGCCGCTTCACTGAAAGTAGCCGGGTGTGGTGGTGGGTGCCTGTAATCCCAGATACTCAGGAGGCTGAAGCATGAGAATTGCTTGAACCTGGGAGGTGGAGTTTGCAGGTACCTCTAGAGTCCGGCACCAGATCGGAAGAGCGTCG
>rs12241517:G:1-95:4
ACTGGCCGCTTCACTGAAAGTAGCCGGGTGTGGTGGTGGGTGCCTGTAATCCCAGATACTCAGGAGGCTGAAGCATGAGAATTGCTTGAACCTGGGAGGTGGAGTTTGCAGGTACCTCTAGATCTTTCGATTAGATCGGAAGAGCGTCG
>rs12244388:A:1-95:0
ACTGGCCGCTTCACTGGCTTTGGAATCAGATACCTGGGTTCAAATTCTGGCTCTATTATTATTATTTTTTATTTTTTTTTCTGAATGTCACTAGACAAACTTTTATTGAAGGTACCTCTAGATCAGGATACCAGATCGGAAGAGCGTCG
>rs12244388:A:1-95:1
ACTGGCCGCTTCACTGGCTTTGGAATCAGATACCTGGGTTCAAATTCTGGCTCTATTATTATTATTTTTTATTTTTTTTTCTGAATGTCACTAGACAAACTTTTATTGAAGGTACCTCTAGACACTCACCTTAGATCGGAAGAGCGTCG
>rs12244388:A:1-95:2
ACTGGCCGCTTCACTGGCTTTGGAATCAGATACCTGGGTTCAAATTCTGGCTCTATTATTATTATTTTTTATTTTTTTTTCTGAATGTCACTAGACAAACTTTTATTGAAGGTACCTCTAGAATATGGCGTAAGATCGGAAGAGCGTCG
>rs12244388:A:1-95:3
ACTGGCCGCTTCACTGGCTTTGGAATCAGATACCTGGGTTCAAATTCTGGCTCTATTATTATTATTTTTTATTTTTTTTTCTGAATGTCACTAGACAAACTTTTATTGAAGGTACCTCTAGAGCGATTCCGAAGATCGGAAGAGCGTCG
>rs12244388:A:1-95:4
ACTGGCCGCTTCACTGGCTTTGGAATCAGATACCTGGGTTCAAATTCTGGCTCTATTATTATTATTTTTTATTTTTTTTTCTGAATGTCACTAGACAAACTTTTATTGAAGGTACCTCTAGATCAACCCGGGAGATCGGAAGAGCGTCG
>rs12244388:G:1-95:0
ACTGGCCGCTTCACTGGCTTTGGAATCAGATACCTGGGTTCAAATTCTGGCTCTATTATTATTGTTTTTTATTTTTTTTTCTGAATGTCACTAGACAAACTTTTATTGAAGGTACCTCTAGAACTACATGCGAGATCGGAAGAGCGTCG
>rs12244388:G:1-95:1
ACTGGCCGCTTCACTGGCTTTGGAATCAGATACCTGGGTTCAAATTCTGGCTCTATTATTATTGTTTTTTATTTTTTTTTCTGAATGTCACTAGACAAACTTTTATTGAAGGTACCTCTAGAGCGGGGAGTAAGATCGGAAGAGCGTCG
>rs12244388:G:1-95:2
ACTGGCCGCTTCACTGGCTTTGGAATCAGATACCTGGGTTCAAATTCTGGCTCTATTATTATTGTTTTTTATTTTTTTTTCTGAATGTCACTAGACAAACTTTTATTGAAGGTACCTCTAGACTCGATTGGGAGATCGGAAGAGCGTCG
>rs12244388:G:1-95:3
ACTGGCCGCTTCACTGGCTTTGGAATCAGATACCTGGGTTCAAATTCTGGCTCTATTATTATTGTTTTTTATTTTTTTTTCTGAATGTCACTAGACAAACTTTTATTGAAGGTACCTCTAGACTGGGCGGTCAGATCGGAAGAGCGTCG
>rs12244388:G:1-95:4
ACTGGCCGCTTCACTGGCTTTGGAATCAGATACCTGGGTTCAAATTCTGGCTCTATTATTATTGTTTTTTATTTTTTTTTCTGAATGTCACTAGACAAACTTTTATTGAAGGTACCTCTAGATAAGTCGTTAAGATCGGAAGAGCGTCG
>rs12244388:T:1-95:0
ACTGGCCGCTTCACTGGCTTTGGAATCAGATACCTGGGTTCAAATTCTGGCTCTATTATTATTTTTTTTTATTTTTTTTTCTGAATGTCACTAGACAAACTTTTATTGAAGGTACCTCTAGAATAGAGTGGAAGATCGGAAGAGCGTCG
>rs12244388:T:1-95:1
ACTGGCCGCTTCACTGGCTTTGGAATCAGATACCTGGGTTCAAATTCTGGCTCTATTATTATTTTTTTTTATTTTTTTTTCTGAATGTCACTAGACAAACTTTTATTGAAGGTACCTCTAGATTCAAAACCGAGATCGGAAGAGCGTCG
>rs12244388:T:1-95:2
ACTGGCCGCTTCACTGGCTTTGGAATCAGATACCTGGGTTCAAATTCTGGCTCTATTATTATTTTTTTTTATTTTTTTTTCTGAATGTCACTAGACAAACTTTTATTGAAGGTACCTCTAGAGCGAGAAGAGAGATCGGAAGAGCGTCG
>rs12244388:T:1-95:3
ACTGGCCGCTTCACTGGCTTTGGAATCAGATACCTGGGTTCAAATTCTGGCTCTATTATTATTTTTTTTTATTTTTTTTTCTGAATGTCACTAGACAAACTTTTATTGAAGGTACCTCTAGAGCTCTCTTTGAGATCGGAAGAGCGTCG
>rs12244388:T:1-95:4
ACTGGCCGCTTCACTGGCTTTGGAATCAGATACCTGGGTTCAAATTCTGGCTCTATTATTATTTTTTTTTATTTTTTTTTCTGAATGTCACTAGACAAACTTTTATTGAAGGTACCTCTAGAGCGAGAAGAAAGATCGGAAGAGCGTCG
>rs12293670:A:1-95:0
ACTGGCCGCTTCACTGCTTCCTATGGAACTGTCAGGCACACACCAGCAACCTTGGCTTTGGAAAGCACCAGCCAGGCACCATGACCAATGAACCTCTTCCCAGGTCCTTTGGTACCTCTAGAGCCGCGCTCCAGATCGGAAGAGCGTCG
>rs12293670:A:1-95:1
ACTGGCCGCTTCACTGCTTCCTATGGAACTGTCAGGCACACACCAGCAACCTTGGCTTTGGAAAGCACCAGCCAGGCACCATGACCAATGAACCTCTTCCCAGGTCCTTTGGTACCTCTAGACCTGGCTGGAAGATCGGAAGAGCGTCG
>rs12293670:A:1-95:2
ACTGGCCGCTTCACTGCTTCCTATGGAACTGTCAGGCACACACCAGCAACCTTGGCTTTGGAAAGCACCAGCCAGGCACCATGACCAATGAACCTCTTCCCAGGTCCTTTGGTACCTCTAGAAAGTGATAGAAGATCGGAAGAGCGTCG
>rs12293670:A:1-95:3
ACTGGCCGCTTCACTGCTTCCTATGGAACTGTCAGGCACACACCAGCAACCTTGGCTTTGGAAAGCACCAGCCAGGCACCATGACCAATGAACCTCTTCCCAGGTCCTTTGGTACCTCTAGAGCTGTTAATCAGATCGGAAGAGCGTCG
>rs12293670:A:1-95:4
ACTGGCCGCTTCACTGCTTCCTATGGAACTGTCAGGCACACACCAGCAACCTTGGCTTTGGAAAGCACCAGCCAGGCACCATGACCAATGAACCTCTTCCCAGGTCCTTTGGTACCTCTAGATGAAGGATTCAGATCGGAAGAGCGTCG
>rs12293670:G:1-95:0
ACTGGCCGCTTCACTGCTTCCTATGGAACTGTCAGGCACACACCAGCAACCTTGGCTTTGGAAGGCACCAGCCAGGCACCATGACCAATGAACCTCTTCCCAGGTCCTTTGGTACCTCTAGATCTGGGCCTCAGATCGGAAGAGCGTCG
>rs12293670:G:1-95:1
ACTGGCCGCTTCACTGCTTCCTATGGAACTGTCAGGCACACACCAGCAACCTTGGCTTTGGAAGGCACCAGCCAGGCACCATGACCAATGAACCTCTTCCCAGGTCCTTTGGTACCTCTAGATCACGACTTAAGATCGGAAGAGCGTCG
>rs12293670:G:1-95:2
ACTGGCCGCTTCACTGCTTCCTATGGAACTGTCAGGCACACACCAGCAACCTTGGCTTTGGAAGGCACCAGCCAGGCACCATGACCAATGAACCTCTTCCCAGGTCCTTTGGTACCTCTAGACCGGAATCCGAGATCGGAAGAGCGTCG
>rs12293670:G:1-95:3
ACTGGCCGCTTCACTGCTTCCTATGGAACTGTCAGGCACACACCAGCAACCTTGGCTTTGGAAGGCACCAGCCAGGCACCATGACCAATGAACCTCTTCCCAGGTCCTTTGGTACCTCTAGATGATTAGGAGAGATCGGAAGAGCGTCG
>rs12293670:G:1-95:4
ACTGGCCGCTTCACTGCTTCCTATGGAACTGTCAGGCACACACCAGCAACCTTGGCTTTGGAAGGCACCAGCCAGGCACCATGACCAATGAACCTCTTCCCAGGTCCTTTGGTACCTCTAGACTTGTCCCTGAGATCGGAAGAGCGTCG
>rs12311439:A:1-95:0
ACTGGCCGCTTCACTGGACGGGTTGACTTTCAATGAGAGGACTCTGCTGTGCCGCAGAGCTGGAATCACTCAAAGCAGAGTGATGGACGAGACTTACTTTCGACGTTCCTGGTACCTCTAGACGTAGCCTTGAGATCGGAAGAGCGTCG
>rs12311439:A:1-95:1
ACTGGCCGCTTCACTGGACGGGTTGACTTTCAATGAGAGGACTCTGCTGTGCCGCAGAGCTGGAATCACTCAAAGCAGAGTGATGGACGAGACTTACTTTCGACGTTCCTGGTACCTCTAGATTGTGAAATTAGATCGGAAGAGCGTCG
>rs12311439:A:1-95:2
ACTGGCCGCTTCACTGGACGGGTTGACTTTCAATGAGAGGACTCTGCTGTGCCGCAGAGCTGGAATCACTCAAAGCAGAGTGATGGACGAGACTTACTTTCGACGTTCCTGGTACCTCTAGACAGTGGACAAAGATCGGAAGAGCGTCG
>rs12311439:A:1-95:3
ACTGGCCGCTTCACTGGACGGGTTGACTTTCAATGAGAGGACTCTGCTGTGCCGCAGAGCTGGAATCACTCAAAGCAGAGTGATGGACGAGACTTACTTTCGACGTTCCTGGTACCTCTAGAGTTCATACATAGATCGGAAGAGCGTCG
>rs12311439:A:1-95:4
ACTGGCCGCTTCACTGGACGGGTTGACTTTCAATGAGAGGACTCTGCTGTGCCGCAGAGCTGGAATCACTCAAAGCAGAGTGATGGACGAGACTTACTTTCGACGTTCCTGGTACCTCTAGAAACTTTATCGAGATCGGAAGAGCGTCG
>rs12311439:T:1-95:0
ACTGGCCGCTTCACTGGACGGGTTGACTTTCAATGAGAGGACTCTGCTGTGCCGCAGAGCTGGTATCACTCAAAGCAGAGTGATGGACGAGACTTACTTTCGACGTTCCTGGTACCTCTAGAACTTCGATGTAGATCGGAAGAGCGTCG
>rs12311439:T:1-95:1
ACTGGCCGCTTCACTGGACGGGTTGACTTTCAATGAGAGGACTCTGCTGTGCCGCAGAGCTGGTATCACTCAAAGCAGAGTGATGGACGAGACTTACTTTCGACGTTCCTGGTACCTCTAGACAAGAGAGGAAGATCGGAAGAGCGTCG
>rs12311439:T:1-95:2
ACTGGCCGCTTCACTGGACGGGTTGACTTTCAATGAGAGGACTCTGCTGTGCCGCAGAGCTGGTATCACTCAAAGCAGAGTGATGGACGAGACTTACTTTCGACGTTCCTGGTACCTCTAGAAGTCGATCCAAGATCGGAAGAGCGTCG
>rs12311439:T:1-95:3
ACTGGCCGCTTCACTGGACGGGTTGACTTTCAATGAGAGGACTCTGCTGTGCCGCAGAGCTGGTATCACTCAAAGCAGAGTGATGGACGAGACTTACTTTCGACGTTCCTGGTACCTCTAGAGTGATTAAAGAGATCGGAAGAGCGTCG
>rs12311439:T:1-95:4
ACTGGCCGCTTCACTGGACGGGTTGACTTTCAATGAGAGGACTCTGCTGTGCCGCAGAGCTGGTATCACTCAAAGCAGAGTGATGGACGAGACTTACTTTCGACGTTCCTGGTACCTCTAGAATGTGATAACAGATCGGAAGAGCGTCG
>rs12315711:A:1-95:0
ACTGGCCGCTTCACTGCCTGTTTTGAGACATAACCAGTTGGAAGGAAGGATGGGCCTTTCTGCACCCTATGATGTTGCCTTAAAAAGACATTTCCTGGGAAGAACTGGGCGGTACCTCTAGAATGAAAGTATAGATCGGAAGAGCGTCG
>rs12315711:A:1-95:1
ACTGGCCGCTTCACTGCCTGTTTTGAGACATAACCAGTTGGAAGGAAGGATGGGCCTTTCTGCACCCTATGATGTTGCCTTAAAAAGACATTTCCTGGGAAGAACTGGGCGGTACCTCTAGAATTGCGTAGCAGATCGGAAGAGCGTCG
>rs12315711:A:1-95:2
ACTGGCCGCTTCACTGCCTGTTTTGAGACATAACCAGTTGGAAGGAAGGATGGGCCTTTCTGCACCCTATGATGTTGCCTTAAAAAGACATTTCCTGGGAAGAACTGGGCGGTACCTCTAGAATTCTCGTTAAGATCGGAAGAGCGTCG
>rs12315711:A:1-95:3
ACTGGCCGCTTCACTGCCTGTTTTGAGACATAACCAGTTGGAAGGAAGGATGGGCCTTTCTGCACCCTATGATGTTGCCTTAAAAAGACATTTCCTGGGAAGAACTGGGCGGTACCTCTAGAGTAGATCCAAAGATCGGAAGAGCGTCG
>rs12315711:A:1-95:4
ACTGGCCGCTTCACTGCCTGTTTTGAGACATAACCAGTTGGAAGGAAGGATGGGCCTTTCTGCACCCTATGATGTTGCCTTAAAAAGACATTTCCTGGGAAGAACTGGGCGGTACCTCTAGATGAAACAAGGAGATCGGAAGAGCGTCG
>rs12315711:T:1-95:0
ACTGGCCGCTTCACTGCCTGTTTTGAGACATAACCAGTTGGAAGGAAGGATGGGCCTTTCTGCTCCCTATGATGTTGCCTTAAAAAGACATTTCCTGGGAAGAACTGGGCGGTACCTCTAGAATTGCTCGCCAGATCGGAAGAGCGTCG
>rs12315711:T:1-95:1
ACTGGCCGCTTCACTGCCTGTTTTGAGACATAACCAGTTGGAAGGAAGGATGGGCCTTTCTGCTCCCTATGATGTTGCCTTAAAAAGACATTTCCTGGGAAGAACTGGGCGGTACCTCTAGACACAGAGCCGAGATCGGAAGAGCGTCG
>rs12315711:T:1-95:2
ACTGGCCGCTTCACTGCCTGTTTTGAGACATAACCAGTTGGAAGGAAGGATGGGCCTTTCTGCTCCCTATGATGTTGCCTTAAAAAGACATTTCCTGGGAAGAACTGGGCGGTACCTCTAGATACCAGGCCGAGATCGGAAGAGCGTCG
>rs12315711:T:1-95:3
ACTGGCCGCTTCACTGCCTGTTTTGAGACATAACCAGTTGGAAGGAAGGATGGGCCTTTCTGCTCCCTATGATGTTGCCTTAAAAAGACATTTCCTGGGAAGAACTGGGCGGTACCTCTAGAAGTATGAGCGAGATCGGAAGAGCGTCG
>rs12315711:T:1-95:4
ACTGGCCGCTTCACTGCCTGTTTTGAGACATAACCAGTTGGAAGGAAGGATGGGCCTTTCTGCTCCCTATGATGTTGCCTTAAAAAGACATTTCCTGGGAAGAACTGGGCGGTACCTCTAGACCGTTCGATAAGATCGGAAGAGCGTCG
>rs12325245:A:1-95:0
ACTGGCCGCTTCACTGATCTGAAATTAAGGTCCACGAGGCAATGGATTGGTGAAAACACTGGGACCCAGAGATGGGGAGTGACTGGCCAAGGTGATATCAACTAAGACCCGGTACCTCTAGACCGGAATACAAGATCGGAAGAGCGTCG
>rs12325245:A:1-95:1
ACTGGCCGCTTCACTGATCTGAAATTAAGGTCCACGAGGCAATGGATTGGTGAAAACACTGGGACCCAGAGATGGGGAGTGACTGGCCAAGGTGATATCAACTAAGACCCGGTACCTCTAGAGTAAGACCCAAGATCGGAAGAGCGTCG
>rs12325245:A:1-95:2
ACTGGCCGCTTCACTGATCTGAAATTAAGGTCCACGAGGCAATGGATTGGTGAAAACACTGGGACCCAGAGATGGGGAGTGACTGGCCAAGGTGATATCAACTAAGACCCGGTACCTCTAGAAGAATCGCTGAGATCGGAAGAGCGTCG
>rs12325245:A:1-95:3
ACTGGCCGCTTCACTGATCTGAAATTAAGGTCCACGAGGCAATGGATTGGTGAAAACACTGGGACCCAGAGATGGGGAGTGACTGGCCAAGGTGATATCAACTAAGACCCGGTACCTCTAGACTGTTCGTGAAGATCGGAAGAGCGTCG
>rs12325245:A:1-95:4
ACTGGCCGCTTCACTGATCTGAAATTAAGGTCCACGAGGCAATGGATTGGTGAAAACACTGGGACCCAGAGATGGGGAGTGACTGGCCAAGGTGATATCAACTAAGACCCGGTACCTCTAGACTTCCAGATCAGATCGGAAGAGCGTCG
>rs12325245:T:1-95:0
ACTGGCCGCTTCACTGATCTGAAATTAAGGTCCACGAGGCAATGGATTGGTGAAAACACTGGGTCCCAGAGATGGGGAGTGACTGGCCAAGGTGATATCAACTAAGACCCGGTACCTCTAGAAACCGCTATTAGATCGGAAGAGCGTCG
>rs12325245:T:1-95:1
ACTGGCCGCTTCACTGATCTGAAATTAAGGTCCACGAGGCAATGGATTGGTGAAAACACTGGGTCCCAGAGATGGGGAGTGACTGGCCAAGGTGATATCAACTAAGACCCGGTACCTCTAGAGTGGGTCGCTAGATCGGAAGAGCGTCG
>rs12325245:T:1-95:2
ACTGGCCGCTTCACTGATCTGAAATTAAGGTCCACGAGGCAATGGATTGGTGAAAACACTGGGTCCCAGAGATGGGGAGTGACTGGCCAAGGTGATATCAACTAAGACCCGGTACCTCTAGATAACTGCGACAGATCGGAAGAGCGTCG
>rs12325245:T:1-95:3
ACTGGCCGCTTCACTGATCTGAAATTAAGGTCCACGAGGCAATGGATTGGTGAAAACACTGGGTCCCAGAGATGGGGAGTGACTGGCCAAGGTGATATCAACTAAGACCCGGTACCTCTAGATCCAGCTAGTAGATCGGAAGAGCGTCG
>rs12325245:T:1-95:4
ACTGGCCGCTTCACTGATCTGAAATTAAGGTCCACGAGGCAATGGATTGGTGAAAACACTGGGTCCCAGAGATGGGGAGTGACTGGCCAAGGTGATATCAACTAAGACCCGGTACCTCTAGAGACGATCTTAAGATCGGAAGAGCGTCG
>rs12446487:A:1-95:0
ACTGGCCGCTTCACTGAAAGCAAAAAAGGACTAATGAAAGGCCACAAGATTAGGAGTATGGGAAGGGCCAGAATTCTGCTAAATGTCAGCATAGTTTCTATAATCCCTTAGGTACCTCTAGAACCACCACAGAGATCGGAAGAGCGTCG
>rs12446487:A:1-95:1
ACTGGCCGCTTCACTGAAAGCAAAAAAGGACTAATGAAAGGCCACAAGATTAGGAGTATGGGAAGGGCCAGAATTCTGCTAAATGTCAGCATAGTTTCTATAATCCCTTAGGTACCTCTAGAGCGTGTTAAAAGATCGGAAGAGCGTCG
>rs12446487:A:1-95:2
ACTGGCCGCTTCACTGAAAGCAAAAAAGGACTAATGAAAGGCCACAAGATTAGGAGTATGGGAAGGGCCAGAATTCTGCTAAATGTCAGCATAGTTTCTATAATCCCTTAGGTACCTCTAGACGGTAAGAAAAGATCGGAAGAGCGTCG
>rs12446487:A:1-95:3
ACTGGCCGCTTCACTGAAAGCAAAAAAGGACTAATGAAAGGCCACAAGATTAGGAGTATGGGAAGGGCCAGAATTCTGCTAAATGTCAGCATAGTTTCTATAATCCCTTAGGTACCTCTAGAGGGTTTGCTTAGATCGGAAGAGCGTCG
>rs12446487:A:1-95:4
ACTGGCCGCTTCACTGAAAGCAAAAAAGGACTAATGAAAGGCCACAAGATTAGGAGTATGGGAAGGGCCAGAATTCTGCTAAATGTCAGCATAGTTTCTATAATCCCTTAGGTACCTCTAGAATGTAGGGAGAGATCGGAAGAGCGTCG
>rs12446487:C:1-95:0
ACTGGCCGCTTCACTGAAAGCAAAAAAGGACTAATGAAAGGCCACAAGATTAGGAGTATGGGACGGGCCAGAATTCTGCTAAATGTCAGCATAGTTTCTATAATCCCTTAGGTACCTCTAGAAAGGCCTGTGAGATCGGAAGAGCGTCG
>rs12446487:C:1-95:1
ACTGGCCGCTTCACTGAAAGCAAAAAAGGACTAATGAAAGGCCACAAGATTAGGAGTATGGGACGGGCCAGAATTCTGCTAAATGTCAGCATAGTTTCTATAATCCCTTAGGTACCTCTAGAGAAGATTCTAAGATCGGAAGAGCGTCG
>rs12446487:C:1-95:2
ACTGGCCGCTTCACTGAAAGCAAAAAAGGACTAATGAAAGGCCACAAGATTAGGAGTATGGGACGGGCCAGAATTCTGCTAAATGTCAGCATAGTTTCTATAATCCCTTAGGTACCTCTAGACAATGTCAGCAGATCGGAAGAGCGTCG
>rs12446487:C:1-95:3
ACTGGCCGCTTCACTGAAAGCAAAAAAGGACTAATGAAAGGCCACAAGATTAGGAGTATGGGACGGGCCAGAATTCTGCTAAATGTCAGCATAGTTTCTATAATCCCTTAGGTACCTCTAGAACGTATATCTAGATCGGAAGAGCGTCG
>rs12446487:C:1-95:4
ACTGGCCGCTTCACTGAAAGCAAAAAAGGACTAATGAAAGGCCACAAGATTAGGAGTATGGGACGGGCCAGAATTCTGCTAAATGTCAGCATAGTTTCTATAATCCCTTAGGTACCTCTAGACGTAGACCCGAGATCGGAAGAGCGTCG
>rs12470077:C:1-95:0
ACTGGCCGCTTCACTGGTTTATTAGTTGAACTGTCCTGTTATTAAAATCTTGAAATTTGACAACTTCATTGTTACTAAAAAATACACGTTTACTTTGAGCTGCTCATGTAGGTACCTCTAGAGAAGATTGATAGATCGGAAGAGCGTCG
>rs12470077:C:1-95:1
ACTGGCCGCTTCACTGGTTTATTAGTTGAACTGTCCTGTTATTAAAATCTTGAAATTTGACAACTTCATTGTTACTAAAAAATACACGTTTACTTTGAGCTGCTCATGTAGGTACCTCTAGAGACCCCTGCCAGATCGGAAGAGCGTCG
>rs12470077:C:1-95:2
ACTGGCCGCTTCACTGGTTTATTAGTTGAACTGTCCTGTTATTAAAATCTTGAAATTTGACAACTTCATTGTTACTAAAAAATACACGTTTACTTTGAGCTGCTCATGTAGGTACCTCTAGACACGGTTCTTAGATCGGAAGAGCGTCG
>rs12470077:C:1-95:3
ACTGGCCGCTTCACTGGTTTATTAGTTGAACTGTCCTGTTATTAAAATCTTGAAATTTGACAACTTCATTGTTACTAAAAAATACACGTTTACTTTGAGCTGCTCATGTAGGTACCTCTAGAACTTTATCGTAGATCGGAAGAGCGTCG
>rs12470077:C:1-95:4
ACTGGCCGCTTCACTGGTTTATTAGTTGAACTGTCCTGTTATTAAAATCTTGAAATTTGACAACTTCATTGTTACTAAAAAATACACGTTTACTTTGAGCTGCTCATGTAGGTACCTCTAGAGCCGCCGCACAGATCGGAAGAGCGTCG
>rs12470077:T:1-95:0
ACTGGCCGCTTCACTGGTTTATTAGTTGAACTGTCCTGTTATTAAAATCTTGAAATTTGACAATTTCATTGTTACTAAAAAATACACGTTTACTTTGAGCTGCTCATGTAGGTACCTCTAGAGCCACTGACAAGATCGGAAGAGCGTCG
>rs12470077:T:1-95:1
ACTGGCCGCTTCACTGGTTTATTAGTTGAACTGTCCTGTTATTAAAATCTTGAAATTTGACAATTTCATTGTTACTAAAAAATACACGTTTACTTTGAGCTGCTCATGTAGGTACCTCTAGAAGCTGTGCAGAGATCGGAAGAGCGTCG
>rs12470077:T:1-95:2
ACTGGCCGCTTCACTGGTTTATTAGTTGAACTGTCCTGTTATTAAAATCTTGAAATTTGACAATTTCATTGTTACTAAAAAATACACGTTTACTTTGAGCTGCTCATGTAGGTACCTCTAGAGAAGAGATCGAGATCGGAAGAGCGTCG
>rs12470077:T:1-95:3
ACTGGCCGCTTCACTGGTTTATTAGTTGAACTGTCCTGTTATTAAAATCTTGAAATTTGACAATTTCATTGTTACTAAAAAATACACGTTTACTTTGAGCTGCTCATGTAGGTACCTCTAGACCACTACTCGAGATCGGAAGAGCGTCG
>rs12470077:T:1-95:4
ACTGGCCGCTTCACTGGTTTATTAGTTGAACTGTCCTGTTATTAAAATCTTGAAATTTGACAATTTCATTGTTACTAAAAAATACACGTTTACTTTGAGCTGCTCATGTAGGTACCTCTAGACAACCCTGCGAGATCGGAAGAGCGTCG
>rs12488721:C:1-95:0
ACTGGCCGCTTCACTGCAAAAAATTAGCCGGGCGTGGTGGCGGGTGCCTGTAGTCCCAGCTACCTGTGAGGCTGAGGCAGGAGAATGGCGTGAACCCAGGAGGCGGAGTTGGTACCTCTAGAGAGCAACCCGAGATCGGAAGAGCGTCG
>rs12488721:C:1-95:1
ACTGGCCGCTTCACTGCAAAAAATTAGCCGGGCGTGGTGGCGGGTGCCTGTAGTCCCAGCTACCTGTGAGGCTGAGGCAGGAGAATGGCGTGAACCCAGGAGGCGGAGTTGGTACCTCTAGAACTGATTCCGAGATCGGAAGAGCGTCG
>rs12488721:C:1-95:2
ACTGGCCGCTTCACTGCAAAAAATTAGCCGGGCGTGGTGGCGGGTGCCTGTAGTCCCAGCTACCTGTGAGGCTGAGGCAGGAGAATGGCGTGAACCCAGGAGGCGGAGTTGGTACCTCTAGATGAAGGTTTGAGATCGGAAGAGCGTCG
>rs12488721:C:1-95:3
ACTGGCCGCTTCACTGCAAAAAATTAGCCGGGCGTGGTGGCGGGTGCCTGTAGTCCCAGCTACCTGTGAGGCTGAGGCAGGAGAATGGCGTGAACCCAGGAGGCGGAGTTGGTACCTCTAGAAAGACTTGAAAGATCGGAAGAGCGTCG
>rs12488721:C:1-95:4
ACTGGCCGCTTCACTGCAAAAAATTAGCCGGGCGTGGTGGCGGGTGCCTGTAGTCCCAGCTACCTGTGAGGCTGAGGCAGGAGAATGGCGTGAACCCAGGAGGCGGAGTTGGTACCTCTAGAAGTGTCCCGGAGATCGGAAGAGCGTCG
>rs12488721:T:1-95:0
ACTGGCCGCTTCACTGCAAAAAATTAGCCGGGCGTGGTGGCGGGTGCCTGTAGTCCCAGCTACTTGTGAGGCTGAGGCAGGAGAATGGCGTGAACCCAGGAGGCGGAGTTGGTACCTCTAGAGCACGGGATGAGATCGGAAGAGCGTCG
>rs12488721:T:1-95:1
ACTGGCCGCTTCACTGCAAAAAATTAGCCGGGCGTGGTGGCGGGTGCCTGTAGTCCCAGCTACTTGTGAGGCTGAGGCAGGAGAATGGCGTGAACCCAGGAGGCGGAGTTGGTACCTCTAGATATGCGTATGAGATCGGAAGAGCGTCG
>rs12488721:T:1-95:2
ACTGGCCGCTTCACTGCAAAAAATTAGCCGGGCGTGGTGGCGGGTGCCTGTAGTCCCAGCTACTTGTGAGGCTGAGGCAGGAGAATGGCGTGAACCCAGGAGGCGGAGTTGGTACCTCTAGACTAAGGTCAAAGATCGGAAGAGCGTCG
>rs12488721:T:1-95:3
ACTGGCCGCTTCACTGCAAAAAATTAGCCGGGCGTGGTGGCGGGTGCCTGTAGTCCCAGCTACTTGTGAGGCTGAGGCAGGAGAATGGCGTGAACCCAGGAGGCGGAGTTGGTACCTCTAGATATATTTTTCAGATCGGAAGAGCGTCG
>rs12488721:T:1-95:4
ACTGGCCGCTTCACTGCAAAAAATTAGCCGGGCGTGGTGGCGGGTGCCTGTAGTCCCAGCTACTTGTGAGGCTGAGGCAGGAGAATGGCGTGAACCCAGGAGGCGGAGTTGGTACCTCTAGAGAAGGAGGTCAGATCGGAAGAGCGTCG
>rs12500131:C:1-95:0
ACTGGCCGCTTCACTGAGTGTGTGATGTCCCCTCCCTGTGTTCATGTGTCCTCATTGTTCAACCTCCACTAATGAGTGAGAACATGTGGTGTTTGGTTTTCTGTTCCTGTGGTACCTCTAGACGGAAGCGAGAGATCGGAAGAGCGTCG
>rs12500131:C:1-95:1
ACTGGCCGCTTCACTGAGTGTGTGATGTCCCCTCCCTGTGTTCATGTGTCCTCATTGTTCAACCTCCACTAATGAGTGAGAACATGTGGTGTTTGGTTTTCTGTTCCTGTGGTACCTCTAGATATTTGGTACAGATCGGAAGAGCGTCG
>rs12500131:C:1-95:2
ACTGGCCGCTTCACTGAGTGTGTGATGTCCCCTCCCTGTGTTCATGTGTCCTCATTGTTCAACCTCCACTAATGAGTGAGAACATGTGGTGTTTGGTTTTCTGTTCCTGTGGTACCTCTAGAGGTGAAGCCAAGATCGGAAGAGCGTCG
>rs12500131:C:1-95:3
ACTGGCCGCTTCACTGAGTGTGTGATGTCCCCTCCCTGTGTTCATGTGTCCTCATTGTTCAACCTCCACTAATGAGTGAGAACATGTGGTGTTTGGTTTTCTGTTCCTGTGGTACCTCTAGATTAATTATGCAGATCGGAAGAGCGTCG
>rs12500131:C:1-95:4
ACTGGCCGCTTCACTGAGTGTGTGATGTCCCCTCCCTGTGTTCATGTGTCCTCATTGTTCAACCTCCACTAATGAGTGAGAACATGTGGTGTTTGGTTTTCTGTTCCTGTGGTACCTCTAGATAACAAATTTAGATCGGAAGAGCGTCG
>rs12500131:T:1-95:0
ACTGGCCGCTTCACTGAGTGTGTGATGTCCCCTCCCTGTGTTCATGTGTCCTCATTGTTCAACTTCCACTAATGAGTGAGAACATGTGGTGTTTGGTTTTCTGTTCCTGTGGTACCTCTAGACGATAGCTATAGATCGGAAGAGCGTCG
>rs12500131:T:1-95:1
ACTGGCCGCTTCACTGAGTGTGTGATGTCCCCTCCCTGTGTTCATGTGTCCTCATTGTTCAACTTCCACTAATGAGTGAGAACATGTGGTGTTTGGTTTTCTGTTCCTGTGGTACCTCTAGACATAGTATTTAGATCGGAAGAGCGTCG
>rs12500131:T:1-95:2
ACTGGCCGCTTCACTGAGTGTGTGATGTCCCCTCCCTGTGTTCATGTGTCCTCATTGTTCAACTTCCACTAATGAGTGAGAACATGTGGTGTTTGGTTTTCTGTTCCTGTGGTACCTCTAGAGTCAATAAAAAGATCGGAAGAGCGTCG
>rs12500131:T:1-95:3
ACTGGCCGCTTCACTGAGTGTGTGATGTCCCCTCCCTGTGTTCATGTGTCCTCATTGTTCAACTTCCACTAATGAGTGAGAACATGTGGTGTTTGGTTTTCTGTTCCTGTGGTACCTCTAGACTAAGATGCAAGATCGGAAGAGCGTCG
>rs12500131:T:1-95:4
ACTGGCCGCTTCACTGAGTGTGTGATGTCCCCTCCCTGTGTTCATGTGTCCTCATTGTTCAACTTCCACTAATGAGTGAGAACATGTGGTGTTTGGTTTTCTGTTCCTGTGGTACCTCTAGAGAATATCCTAAGATCGGAAGAGCGTCG
>rs12511877:A:1-95:0
ACTGGCCGCTTCACTGCTGGTAGTGGGGTTGGAGAAAAAGTCGAGAATAAGAAAAGACTTAAAATCGTAAAAATTAACTGGAAAAGAGGATGGCTGAGCAGATACATATAGGTACCTCTAGACTAATTTGTGAGATCGGAAGAGCGTCG
>rs12511877:A:1-95:1
ACTGGCCGCTTCACTGCTGGTAGTGGGGTTGGAGAAAAAGTCGAGAATAAGAAAAGACTTAAAATCGTAAAAATTAACTGGAAAAGAGGATGGCTGAGCAGATACATATAGGTACCTCTAGATTGGGCTTCCAGATCGGAAGAGCGTCG
>rs12511877:A:1-95:2
ACTGGCCGCTTCACTGCTGGTAGTGGGGTTGGAGAAAAAGTCGAGAATAAGAAAAGACTTAAAATCGTAAAAATTAACTGGAAAAGAGGATGGCTGAGCAGATACATATAGGTACCTCTAGATCTACACTGGAGATCGGAAGAGCGTCG
>rs12511877:A:1-95:3
ACTGGCCGCTTCACTGCTGGTAGTGGGGTTGGAGAAAAAGTCGAGAATAAGAAAAGACTTAAAATCGTAAAAATTAACTGGAAAAGAGGATGGCTGAGCAGATACATATAGGTACCTCTAGACCTCCATATTAGATCGGAAGAGCGTCG
>rs12511877:A:1-95:4
ACTGGCCGCTTCACTGCTGGTAGTGGGGTTGGAGAAAAAGTCGAGAATAAGAAAAGACTTAAAATCGTAAAAATTAACTGGAAAAGAGGATGGCTGAGCAGATACATATAGGTACCTCTAGAACACTTATCTAGATCGGAAGAGCGTCG
>rs12511877:G:1-95:0
ACTGGCCGCTTCACTGCTGGTAGTGGGGTTGGAGAAAAAGTCGAGAATAAGAAAAGACTTAAAGTCGTAAAAATTAACTGGAAAAGAGGATGGCTGAGCAGATACATATAGGTACCTCTAGAAGTCTGGTTGAGATCGGAAGAGCGTCG
>rs12511877:G:1-95:1
ACTGGCCGCTTCACTGCTGGTAGTGGGGTTGGAGAAAAAGTCGAGAATAAGAAAAGACTTAAAGTCGTAAAAATTAACTGGAAAAGAGGATGGCTGAGCAGATACATATAGGTACCTCTAGAATTAACCCCAAGATCGGAAGAGCGTCG
>rs12511877:G:1-95:2
ACTGGCCGCTTCACTGCTGGTAGTGGGGTTGGAGAAAAAGTCGAGAATAAGAAAAGACTTAAAGTCGTAAAAATTAACTGGAAAAGAGGATGGCTGAGCAGATACATATAGGTACCTCTAGAACGTTGGCAAAGATCGGAAGAGCGTCG
>rs12511877:G:1-95:3
ACTGGCCGCTTCACTGCTGGTAGTGGGGTTGGAGAAAAAGTCGAGAATAAGAAAAGACTTAAAGTCGTAAAAATTAACTGGAAAAGAGGATGGCTGAGCAGATACATATAGGTACCTCTAGAACTTTTAATGAGATCGGAAGAGCGTCG
>rs12511877:G:1-95:4
ACTGGCCGCTTCACTGCTGGTAGTGGGGTTGGAGAAAAAGTCGAGAATAAGAAAAGACTTAAAGTCGTAAAAATTAACTGGAAAAGAGGATGGCTGAGCAGATACATATAGGTACCTCTAGAACGACAGCCGAGATCGGAAGAGCGTCG
>rs12517410:G:1-95:0
ACTGGCCGCTTCACTGTCCACTAGTCCACTTTTTTCTCTTTTTTTTTTTTGAGACTAATGCTAGTTTAACAAGTAGTCTGCTTTTTGTCTCTGTAGATTTGCCTATTCTGGGTACCTCTAGAGATTGAAAATAGATCGGAAGAGCGTCG
>rs12517410:G:1-95:1
ACTGGCCGCTTCACTGTCCACTAGTCCACTTTTTTCTCTTTTTTTTTTTTGAGACTAATGCTAGTTTAACAAGTAGTCTGCTTTTTGTCTCTGTAGATTTGCCTATTCTGGGTACCTCTAGAGGATCGTTGCAGATCGGAAGAGCGTCG
>rs12517410:G:1-95:2
ACTGGCCGCTTCACTGTCCACTAGTCCACTTTTTTCTCTTTTTTTTTTTTGAGACTAATGCTAGTTTAACAAGTAGTCTGCTTTTTGTCTCTGTAGATTTGCCTATTCTGGGTACCTCTAGAGGATCGTTGGAGATCGGAAGAGCGTCG
>rs12517410:G:1-95:3
ACTGGCCGCTTCACTGTCCACTAGTCCACTTTTTTCTCTTTTTTTTTTTTGAGACTAATGCTAGTTTAACAAGTAGTCTGCTTTTTGTCTCTGTAGATTTGCCTATTCTGGGTACCTCTAGAGGGACTCGGTAGATCGGAAGAGCGTCG
>rs12517410:G:1-95:4
ACTGGCCGCTTCACTGTCCACTAGTCCACTTTTTTCTCTTTTTTTTTTTTGAGACTAATGCTAGTTTAACAAGTAGTCTGCTTTTTGTCTCTGTAGATTTGCCTATTCTGGGTACCTCTAGATTCGAACGTGAGATCGGAAGAGCGTCG
>rs12517410:T:1-95:0
ACTGGCCGCTTCACTGTCCACTAGTCCACTTTTTTCTCTTTTTTTTTTTTGAGACTAATGCTATTTTAACAAGTAGTCTGCTTTTTGTCTCTGTAGATTTGCCTATTCTGGGTACCTCTAGAGTGGCGAATGAGATCGGAAGAGCGTCG
>rs12517410:T:1-95:1
ACTGGCCGCTTCACTGTCCACTAGTCCACTTTTTTCTCTTTTTTTTTTTTGAGACTAATGCTATTTTAACAAGTAGTCTGCTTTTTGTCTCTGTAGATTTGCCTATTCTGGGTACCTCTAGATGACCTGGAGAGATCGGAAGAGCGTCG
>rs12517410:T:1-95:2
ACTGGCCGCTTCACTGTCCACTAGTCCACTTTTTTCTCTTTTTTTTTTTTGAGACTAATGCTATTTTAACAAGTAGTCTGCTTTTTGTCTCTGTAGATTTGCCTATTCTGGGTACCTCTAGAAGTGCCGGCCAGATCGGAAGAGCGTCG
>rs12517410:T:1-95:3
ACTGGCCGCTTCACTGTCCACTAGTCCACTTTTTTCTCTTTTTTTTTTTTGAGACTAATGCTATTTTAACAAGTAGTCTGCTTTTTGTCTCTGTAGATTTGCCTATTCTGGGTACCTCTAGATACGGCGAGCAGATCGGAAGAGCGTCG
>rs12517410:T:1-95:4
ACTGGCCGCTTCACTGTCCACTAGTCCACTTTTTTCTCTTTTTTTTTTTTGAGACTAATGCTATTTTAACAAGTAGTCTGCTTTTTGTCTCTGTAGATTTGCCTATTCTGGGTACCTCTAGACAAGATCGGGAGATCGGAAGAGCGTCG
>rs12530512:A:1-95:0
ACTGGCCGCTTCACTGCAGTTCAAGGTACTGAGTATTTTTGTCTTTAGAAAGACGATCCTGGGAATTTGCTCTCTTTATTGGTGGATATCATTATTATTAAAAATTAACTGGTACCTCTAGAATCCTCGTTGAGATCGGAAGAGCGTCG
>rs12530512:A:1-95:1
ACTGGCCGCTTCACTGCAGTTCAAGGTACTGAGTATTTTTGTCTTTAGAAAGACGATCCTGGGAATTTGCTCTCTTTATTGGTGGATATCATTATTATTAAAAATTAACTGGTACCTCTAGACAGGACAACCAGATCGGAAGAGCGTCG
>rs12530512:A:1-95:2
ACTGGCCGCTTCACTGCAGTTCAAGGTACTGAGTATTTTTGTCTTTAGAAAGACGATCCTGGGAATTTGCTCTCTTTATTGGTGGATATCATTATTATTAAAAATTAACTGGTACCTCTAGATCCAGATCGGAGATCGGAAGAGCGTCG
>rs12530512:A:1-95:3
ACTGGCCGCTTCACTGCAGTTCAAGGTACTGAGTATTTTTGTCTTTAGAAAGACGATCCTGGGAATTTGCTCTCTTTATTGGTGGATATCATTATTATTAAAAATTAACTGGTACCTCTAGAAATGAATCACAGATCGGAAGAGCGTCG
>rs12530512:A:1-95:4
ACTGGCCGCTTCACTGCAGTTCAAGGTACTGAGTATTTTTGTCTTTAGAAAGACGATCCTGGGAATTTGCTCTCTTTATTGGTGGATATCATTATTATTAAAAATTAACTGGTACCTCTAGACAATATTGACAGATCGGAAGAGCGTCG
>rs12530512:G:1-95:0
ACTGGCCGCTTCACTGCAGTTCAAGGTACTGAGTATTTTTGTCTTTAGAAAGACGATCCTGGGGATTTGCTCTCTTTATTGGTGGATATCATTATTATTAAAAATTAACTGGTACCTCTAGAGGCCACAGTTAGATCGGAAGAGCGTCG
>rs12530512:G:1-95:1
ACTGGCCGCTTCACTGCAGTTCAAGGTACTGAGTATTTTTGTCTTTAGAAAGACGATCCTGGGGATTTGCTCTCTTTATTGGTGGATATCATTATTATTAAAAATTAACTGGTACCTCTAGATAAACACTATAGATCGGAAGAGCGTCG
>rs12530512:G:1-95:2
ACTGGCCGCTTCACTGCAGTTCAAGGTACTGAGTATTTTTGTCTTTAGAAAGACGATCCTGGGGATTTGCTCTCTTTATTGGTGGATATCATTATTATTAAAAATTAACTGGTACCTCTAGAGGCTTGAGCGAGATCGGAAGAGCGTCG
>rs12530512:G:1-95:3
ACTGGCCGCTTCACTGCAGTTCAAGGTACTGAGTATTTTTGTCTTTAGAAAGACGATCCTGGGGATTTGCTCTCTTTATTGGTGGATATCATTATTATTAAAAATTAACTGGTACCTCTAGATGGGTCAGCCAGATCGGAAGAGCGTCG
>rs12530512:G:1-95:4
ACTGGCCGCTTCACTGCAGTTCAAGGTACTGAGTATTTTTGTCTTTAGAAAGACGATCCTGGGGATTTGCTCTCTTTATTGGTGGATATCATTATTATTAAAAATTAACTGGTACCTCTAGACGCAGACCTGAGATCGGAAGAGCGTCG
>rs12534625:A:1-95:0
ACTGGCCGCTTCACTGATTTCTTAAAATTACCTCAAGTGACTTCCTCCCTCACCCAGTCAACCAGAAATCTAGGAACTCAAGCTGTATTACAGAATTAAGGGATGATGGGGGTACCTCTAGACGCCAGGGGCAGATCGGAAGAGCGTCG
>rs12534625:A:1-95:1
ACTGGCCGCTTCACTGATTTCTTAAAATTACCTCAAGTGACTTCCTCCCTCACCCAGTCAACCAGAAATCTAGGAACTCAAGCTGTATTACAGAATTAAGGGATGATGGGGGTACCTCTAGACTACTAGCTAAGATCGGAAGAGCGTCG
>rs12534625:A:1-95:2
ACTGGCCGCTTCACTGATTTCTTAAAATTACCTCAAGTGACTTCCTCCCTCACCCAGTCAACCAGAAATCTAGGAACTCAAGCTGTATTACAGAATTAAGGGATGATGGGGGTACCTCTAGAGTCACACCTGAGATCGGAAGAGCGTCG
>rs12534625:A:1-95:3
ACTGGCCGCTTCACTGATTTCTTAAAATTACCTCAAGTGACTTCCTCCCTCACCCAGTCAACCAGAAATCTAGGAACTCAAGCTGTATTACAGAATTAAGGGATGATGGGGGTACCTCTAGACACCGACGTGAGATCGGAAGAGCGTCG
>rs12534625:A:1-95:4
ACTGGCCGCTTCACTGATTTCTTAAAATTACCTCAAGTGACTTCCTCCCTCACCCAGTCAACCAGAAATCTAGGAACTCAAGCTGTATTACAGAATTAAGGGATGATGGGGGTACCTCTAGAACATAATGACAGATCGGAAGAGCGTCG
>rs12534625:G:1-95:0
ACTGGCCGCTTCACTGATTTCTTAAAATTACCTCAAGTGACTTCCTCCCTCACCCAGTCAACCGGAAATCTAGGAACTCAAGCTGTATTACAGAATTAAGGGATGATGGGGGTACCTCTAGATACAGCAATAAGATCGGAAGAGCGTCG
>rs12534625:G:1-95:1
ACTGGCCGCTTCACTGATTTCTTAAAATTACCTCAAGTGACTTCCTCCCTCACCCAGTCAACCGGAAATCTAGGAACTCAAGCTGTATTACAGAATTAAGGGATGATGGGGGTACCTCTAGAATCAGCAATTAGATCGGAAGAGCGTCG
>rs12534625:G:1-95:2
ACTGGCCGCTTCACTGATTTCTTAAAATTACCTCAAGTGACTTCCTCCCTCACCCAGTCAACCGGAAATCTAGGAACTCAAGCTGTATTACAGAATTAAGGGATGATGGGGGTACCTCTAGAACGATAGTTCAGATCGGAAGAGCGTCG
>rs12534625:G:1-95:3
ACTGGCCGCTTCACTGATTTCTTAAAATTACCTCAAGTGACTTCCTCCCTCACCCAGTCAACCGGAAATCTAGGAACTCAAGCTGTATTACAGAATTAAGGGATGATGGGGGTACCTCTAGACCCTCAACTCAGATCGGAAGAGCGTCG
>rs12534625:G:1-95:4
ACTGGCCGCTTCACTGATTTCTTAAAATTACCTCAAGTGACTTCCTCCCTCACCCAGTCAACCGGAAATCTAGGAACTCAAGCTGTATTACAGAATTAAGGGATGATGGGGGTACCTCTAGACTGTTCGTTAAGATCGGAAGAGCGTCG
>rs12534625:T:1-95:0
ACTGGCCGCTTCACTGATTTCTTAAAATTACCTCAAGTGACTTCCTCCCTCACCCAGTCAACCTGAAATCTAGGAACTCAAGCTGTATTACAGAATTAAGGGATGATGGGGGTACCTCTAGATCCTGACCAAAGATCGGAAGAGCGTCG
>rs12534625:T:1-95:1
ACTGGCCGCTTCACTGATTTCTTAAAATTACCTCAAGTGACTTCCTCCCTCACCCAGTCAACCTGAAATCTAGGAACTCAAGCTGTATTACAGAATTAAGGGATGATGGGGGTACCTCTAGAGAATCATATGAGATCGGAAGAGCGTCG
>rs12534625:T:1-95:2
ACTGGCCGCTTCACTGATTTCTTAAAATTACCTCAAGTGACTTCCTCCCTCACCCAGTCAACCTGAAATCTAGGAACTCAAGCTGTATTACAGAATTAAGGGATGATGGGGGTACCTCTAGACATCCAGATGAGATCGGAAGAGCGTCG
>rs12534625:T:1-95:3
ACTGGCCGCTTCACTGATTTCTTAAAATTACCTCAAGTGACTTCCTCCCTCACCCAGTCAACCTGAAATCTAGGAACTCAAGCTGTATTACAGAATTAAGGGATGATGGGGGTACCTCTAGAGATTGCGCCTAGATCGGAAGAGCGTCG
>rs12534625:T:1-95:4
ACTGGCCGCTTCACTGATTTCTTAAAATTACCTCAAGTGACTTCCTCCCTCACCCAGTCAACCTGAAATCTAGGAACTCAAGCTGTATTACAGAATTAAGGGATGATGGGGGTACCTCTAGATTAAGACAGGAGATCGGAAGAGCGTCG
>rs12538697:C:1-95:0
ACTGGCCGCTTCACTGCACATACACAACACAAAACAGAAAGAAGTTTCCATGAACATTGAGTCCTTTATCTGATTCAGAAACTTAGAAAGATAAAAAAGCAGACCTGCTCGGTACCTCTAGAGGGGCGCCCTAGATCGGAAGAGCGTCG
>rs12538697:C:1-95:1
ACTGGCCGCTTCACTGCACATACACAACACAAAACAGAAAGAAGTTTCCATGAACATTGAGTCCTTTATCTGATTCAGAAACTTAGAAAGATAAAAAAGCAGACCTGCTCGGTACCTCTAGATTTTGCCTAGAGATCGGAAGAGCGTCG
>rs12538697:C:1-95:2
ACTGGCCGCTTCACTGCACATACACAACACAAAACAGAAAGAAGTTTCCATGAACATTGAGTCCTTTATCTGATTCAGAAACTTAGAAAGATAAAAAAGCAGACCTGCTCGGTACCTCTAGAATACGTGCGGAGATCGGAAGAGCGTCG
>rs12538697:C:1-95:3
ACTGGCCGCTTCACTGCACATACACAACACAAAACAGAAAGAAGTTTCCATGAACATTGAGTCCTTTATCTGATTCAGAAACTTAGAAAGATAAAAAAGCAGACCTGCTCGGTACCTCTAGAAGTACGGTCAAGATCGGAAGAGCGTCG
>rs12538697:C:1-95:4
ACTGGCCGCTTCACTGCACATACACAACACAAAACAGAAAGAAGTTTCCATGAACATTGAGTCCTTTATCTGATTCAGAAACTTAGAAAGATAAAAAAGCAGACCTGCTCGGTACCTCTAGAGTGCCACATAAGATCGGAAGAGCGTCG
>rs12538697:T:1-95:0
ACTGGCCGCTTCACTGCACATACACAACACAAAACAGAAAGAAGTTTCCATGAACATTGAGTCTTTTATCTGATTCAGAAACTTAGAAAGATAAAAAAGCAGACCTGCTCGGTACCTCTAGAAATTGTGTGCAGATCGGAAGAGCGTCG
>rs12538697:T:1-95:1
ACTGGCCGCTTCACTGCACATACACAACACAAAACAGAAAGAAGTTTCCATGAACATTGAGTCTTTTATCTGATTCAGAAACTTAGAAAGATAAAAAAGCAGACCTGCTCGGTACCTCTAGACCGGATGATTAGATCGGAAGAGCGTCG
>rs12538697:T:1-95:2
ACTGGCCGCTTCACTGCACATACACAACACAAAACAGAAAGAAGTTTCCATGAACATTGAGTCTTTTATCTGATTCAGAAACTTAGAAAGATAAAAAAGCAGACCTGCTCGGTACCTCTAGAGAGAGGCATCAGATCGGAAGAGCGTCG
>rs12538697:T:1-95:3
ACTGGCCGCTTCACTGCACATACACAACACAAAACAGAAAGAAGTTTCCATGAACATTGAGTCTTTTATCTGATTCAGAAACTTAGAAAGATAAAAAAGCAGACCTGCTCGGTACCTCTAGATGCTACCGCCAGATCGGAAGAGCGTCG
>rs12538697:T:1-95:4
ACTGGCCGCTTCACTGCACATACACAACACAAAACAGAAAGAAGTTTCCATGAACATTGAGTCTTTTATCTGATTCAGAAACTTAGAAAGATAAAAAAGCAGACCTGCTCGGTACCTCTAGATGGACAACTAAGATCGGAAGAGCGTCG
>rs12540417:A:1-95:0
ACTGGCCGCTTCACTGTTCTTTTGAATGCCTGTATATATTACTTGGCATCGCTCAAAATTTCTAATTTTTGTTGAATGATAAAGTTTTAACTATTTAAAAAGTTATGTTAGGTACCTCTAGATGTATGACCGAGATCGGAAGAGCGTCG
>rs12540417:A:1-95:1
ACTGGCCGCTTCACTGTTCTTTTGAATGCCTGTATATATTACTTGGCATCGCTCAAAATTTCTAATTTTTGTTGAATGATAAAGTTTTAACTATTTAAAAAGTTATGTTAGGTACCTCTAGAATAGGAGAGCAGATCGGAAGAGCGTCG
>rs12540417:A:1-95:2
ACTGGCCGCTTCACTGTTCTTTTGAATGCCTGTATATATTACTTGGCATCGCTCAAAATTTCTAATTTTTGTTGAATGATAAAGTTTTAACTATTTAAAAAGTTATGTTAGGTACCTCTAGAAAGTAGCTAGAGATCGGAAGAGCGTCG
>rs12540417:A:1-95:3
ACTGGCCGCTTCACTGTTCTTTTGAATGCCTGTATATATTACTTGGCATCGCTCAAAATTTCTAATTTTTGTTGAATGATAAAGTTTTAACTATTTAAAAAGTTATGTTAGGTACCTCTAGAGCACGTGACAAGATCGGAAGAGCGTCG
>rs12540417:A:1-95:4
ACTGGCCGCTTCACTGTTCTTTTGAATGCCTGTATATATTACTTGGCATCGCTCAAAATTTCTAATTTTTGTTGAATGATAAAGTTTTAACTATTTAAAAAGTTATGTTAGGTACCTCTAGAGTCTTGAGAGAGATCGGAAGAGCGTCG
>rs12540417:C:1-95:0
ACTGGCCGCTTCACTGTTCTTTTGAATGCCTGTATATATTACTTGGCATCGCTCAAAATTTCTCATTTTTGTTGAATGATAAAGTTTTAACTATTTAAAAAGTTATGTTAGGTACCTCTAGAACCCCACCCGAGATCGGAAGAGCGTCG
>rs12540417:C:1-95:1
ACTGGCCGCTTCACTGTTCTTTTGAATGCCTGTATATATTACTTGGCATCGCTCAAAATTTCTCATTTTTGTTGAATGATAAAGTTTTAACTATTTAAAAAGTTATGTTAGGTACCTCTAGAATATCCTAGTAGATCGGAAGAGCGTCG
>rs12540417:C:1-95:2
ACTGGCCGCTTCACTGTTCTTTTGAATGCCTGTATATATTACTTGGCATCGCTCAAAATTTCTCATTTTTGTTGAATGATAAAGTTTTAACTATTTAAAAAGTTATGTTAGGTACCTCTAGAACATTGGCCAAGATCGGAAGAGCGTCG
>rs12540417:C:1-95:3
ACTGGCCGCTTCACTGTTCTTTTGAATGCCTGTATATATTACTTGGCATCGCTCAAAATTTCTCATTTTTGTTGAATGATAAAGTTTTAACTATTTAAAAAGTTATGTTAGGTACCTCTAGACACAGGTTCTAGATCGGAAGAGCGTCG
>rs12540417:C:1-95:4
ACTGGCCGCTTCACTGTTCTTTTGAATGCCTGTATATATTACTTGGCATCGCTCAAAATTTCTCATTTTTGTTGAATGATAAAGTTTTAACTATTTAAAAAGTTATGTTAGGTACCTCTAGAACTACTTTATAGATCGGAAGAGCGTCG
>rs12577142:C:1-95:0
ACTGGCCGCTTCACTGGGGGTTTATAACAAAGGGGCCCCTTTGGGAGGCTAAGGGAGATATATCGGCATTCCCATCAGGGATCGGTTTCAGTGTTGCCTCTGAGACACCAGGTACCTCTAGATAGCCTTTTCAGATCGGAAGAGCGTCG
>rs12577142:C:1-95:1
ACTGGCCGCTTCACTGGGGGTTTATAACAAAGGGGCCCCTTTGGGAGGCTAAGGGAGATATATCGGCATTCCCATCAGGGATCGGTTTCAGTGTTGCCTCTGAGACACCAGGTACCTCTAGAGCCACACTCGAGATCGGAAGAGCGTCG
>rs12577142:C:1-95:2
ACTGGCCGCTTCACTGGGGGTTTATAACAAAGGGGCCCCTTTGGGAGGCTAAGGGAGATATATCGGCATTCCCATCAGGGATCGGTTTCAGTGTTGCCTCTGAGACACCAGGTACCTCTAGAGCCCTGGAATAGATCGGAAGAGCGTCG
>rs12577142:C:1-95:3
ACTGGCCGCTTCACTGGGGGTTTATAACAAAGGGGCCCCTTTGGGAGGCTAAGGGAGATATATCGGCATTCCCATCAGGGATCGGTTTCAGTGTTGCCTCTGAGACACCAGGTACCTCTAGATCCCTGGATAAGATCGGAAGAGCGTCG
>rs12577142:C:1-95:4
ACTGGCCGCTTCACTGGGGGTTTATAACAAAGGGGCCCCTTTGGGAGGCTAAGGGAGATATATCGGCATTCCCATCAGGGATCGGTTTCAGTGTTGCCTCTGAGACACCAGGTACCTCTAGACCGGAGTCGGAGATCGGAAGAGCGTCG
>rs12577142:T:1-95:0
ACTGGCCGCTTCACTGGGGGTTTATAACAAAGGGGCCCCTTTGGGAGGCTAAGGGAGATATATTGGCATTCCCATCAGGGATCGGTTTCAGTGTTGCCTCTGAGACACCAGGTACCTCTAGAATTGACCGCTAGATCGGAAGAGCGTCG
>rs12577142:T:1-95:1
ACTGGCCGCTTCACTGGGGGTTTATAACAAAGGGGCCCCTTTGGGAGGCTAAGGGAGATATATTGGCATTCCCATCAGGGATCGGTTTCAGTGTTGCCTCTGAGACACCAGGTACCTCTAGATTGGCGCAGAAGATCGGAAGAGCGTCG
>rs12577142:T:1-95:2
ACTGGCCGCTTCACTGGGGGTTTATAACAAAGGGGCCCCTTTGGGAGGCTAAGGGAGATATATTGGCATTCCCATCAGGGATCGGTTTCAGTGTTGCCTCTGAGACACCAGGTACCTCTAGAAACGACATGGAGATCGGAAGAGCGTCG
>rs12577142:T:1-95:3
ACTGGCCGCTTCACTGGGGGTTTATAACAAAGGGGCCCCTTTGGGAGGCTAAGGGAGATATATTGGCATTCCCATCAGGGATCGGTTTCAGTGTTGCCTCTGAGACACCAGGTACCTCTAGAACTTCAGGAGAGATCGGAAGAGCGTCG
>rs12577142:T:1-95:4
ACTGGCCGCTTCACTGGGGGTTTATAACAAAGGGGCCCCTTTGGGAGGCTAAGGGAGATATATTGGCATTCCCATCAGGGATCGGTTTCAGTGTTGCCTCTGAGACACCAGGTACCTCTAGATTAGTCTCAAAGATCGGAAGAGCGTCG
>rs12592967:C:1-95:0
ACTGGCCGCTTCACTGTGACAAATGCCAGAGACCGGCTTCTTTGCCAATCTGAGTTCCAAAACCGGGGAGCGAACAGCCAAGGTGTACTCCCTAGGGTTGAAACATTGCTGGTACCTCTAGACTATAAAATAAGATCGGAAGAGCGTCG
>rs12592967:C:1-95:1
ACTGGCCGCTTCACTGTGACAAATGCCAGAGACCGGCTTCTTTGCCAATCTGAGTTCCAAAACCGGGGAGCGAACAGCCAAGGTGTACTCCCTAGGGTTGAAACATTGCTGGTACCTCTAGACTCATACTATAGATCGGAAGAGCGTCG
>rs12592967:C:1-95:2
ACTGGCCGCTTCACTGTGACAAATGCCAGAGACCGGCTTCTTTGCCAATCTGAGTTCCAAAACCGGGGAGCGAACAGCCAAGGTGTACTCCCTAGGGTTGAAACATTGCTGGTACCTCTAGACCGTGAATCAAGATCGGAAGAGCGTCG
>rs12592967:C:1-95:3
ACTGGCCGCTTCACTGTGACAAATGCCAGAGACCGGCTTCTTTGCCAATCTGAGTTCCAAAACCGGGGAGCGAACAGCCAAGGTGTACTCCCTAGGGTTGAAACATTGCTGGTACCTCTAGACCGGTGTATCAGATCGGAAGAGCGTCG
>rs12592967:C:1-95:4
ACTGGCCGCTTCACTGTGACAAATGCCAGAGACCGGCTTCTTTGCCAATCTGAGTTCCAAAACCGGGGAGCGAACAGCCAAGGTGTACTCCCTAGGGTTGAAACATTGCTGGTACCTCTAGAGGCATGGGTGAGATCGGAAGAGCGTCG
>rs12592967:T:1-95:0
ACTGGCCGCTTCACTGTGACAAATGCCAGAGACCGGCTTCTTTGCCAATCTGAGTTCCAAAACTGGGGAGCGAACAGCCAAGGTGTACTCCCTAGGGTTGAAACATTGCTGGTACCTCTAGATTCTCCTCTAAGATCGGAAGAGCGTCG
>rs12592967:T:1-95:1
ACTGGCCGCTTCACTGTGACAAATGCCAGAGACCGGCTTCTTTGCCAATCTGAGTTCCAAAACTGGGGAGCGAACAGCCAAGGTGTACTCCCTAGGGTTGAAACATTGCTGGTACCTCTAGATTCGTGTCCCAGATCGGAAGAGCGTCG
>rs12592967:T:1-95:2
ACTGGCCGCTTCACTGTGACAAATGCCAGAGACCGGCTTCTTTGCCAATCTGAGTTCCAAAACTGGGGAGCGAACAGCCAAGGTGTACTCCCTAGGGTTGAAACATTGCTGGTACCTCTAGAGGATTGTGGTAGATCGGAAGAGCGTCG
>rs12592967:T:1-95:3
ACTGGCCGCTTCACTGTGACAAATGCCAGAGACCGGCTTCTTTGCCAATCTGAGTTCCAAAACTGGGGAGCGAACAGCCAAGGTGTACTCCCTAGGGTTGAAACATTGCTGGTACCTCTAGACCGACCTATGAGATCGGAAGAGCGTCG
>rs12592967:T:1-95:4
ACTGGCCGCTTCACTGTGACAAATGCCAGAGACCGGCTTCTTTGCCAATCTGAGTTCCAAAACTGGGGAGCGAACAGCCAAGGTGTACTCCCTAGGGTTGAAACATTGCTGGTACCTCTAGACTGCTCATAAAGATCGGAAGAGCGTCG
>rs12594873:C:1-95:0
ACTGGCCGCTTCACTGGATCTTATATGTAATAACACTCAATAAATAGATGTTTTAAAAATAAACGAACCAACGAATCGGGATGCCCCCCCCTTTAATTCCATGATTGATTGGTACCTCTAGAATCCTTTTTTAGATCGGAAGAGCGTCG
>rs12594873:C:1-95:1
ACTGGCCGCTTCACTGGATCTTATATGTAATAACACTCAATAAATAGATGTTTTAAAAATAAACGAACCAACGAATCGGGATGCCCCCCCCTTTAATTCCATGATTGATTGGTACCTCTAGAGGTATATAAAAGATCGGAAGAGCGTCG
>rs12594873:C:1-95:2
ACTGGCCGCTTCACTGGATCTTATATGTAATAACACTCAATAAATAGATGTTTTAAAAATAAACGAACCAACGAATCGGGATGCCCCCCCCTTTAATTCCATGATTGATTGGTACCTCTAGAGCCATCGCTTAGATCGGAAGAGCGTCG
>rs12594873:C:1-95:3
ACTGGCCGCTTCACTGGATCTTATATGTAATAACACTCAATAAATAGATGTTTTAAAAATAAACGAACCAACGAATCGGGATGCCCCCCCCTTTAATTCCATGATTGATTGGTACCTCTAGATTCGGTAGTGAGATCGGAAGAGCGTCG
>rs12594873:C:1-95:4
ACTGGCCGCTTCACTGGATCTTATATGTAATAACACTCAATAAATAGATGTTTTAAAAATAAACGAACCAACGAATCGGGATGCCCCCCCCTTTAATTCCATGATTGATTGGTACCTCTAGATTTCAGCATCAGATCGGAAGAGCGTCG
>rs12594873:T:1-95:0
ACTGGCCGCTTCACTGGATCTTATATGTAATAACACTCAATAAATAGATGTTTTAAAAATAAATGAACCAACGAATCGGGATGCCCCCCCCTTTAATTCCATGATTGATTGGTACCTCTAGAGACAGAGGATAGATCGGAAGAGCGTCG
>rs12594873:T:1-95:1
ACTGGCCGCTTCACTGGATCTTATATGTAATAACACTCAATAAATAGATGTTTTAAAAATAAATGAACCAACGAATCGGGATGCCCCCCCCTTTAATTCCATGATTGATTGGTACCTCTAGACGGTAGCAGGAGATCGGAAGAGCGTCG
>rs12594873:T:1-95:2
ACTGGCCGCTTCACTGGATCTTATATGTAATAACACTCAATAAATAGATGTTTTAAAAATAAATGAACCAACGAATCGGGATGCCCCCCCCTTTAATTCCATGATTGATTGGTACCTCTAGACAGAATACTCAGATCGGAAGAGCGTCG
>rs12594873:T:1-95:3
ACTGGCCGCTTCACTGGATCTTATATGTAATAACACTCAATAAATAGATGTTTTAAAAATAAATGAACCAACGAATCGGGATGCCCCCCCCTTTAATTCCATGATTGATTGGTACCTCTAGAGGCACTACGCAGATCGGAAGAGCGTCG
>rs12594873:T:1-95:4
ACTGGCCGCTTCACTGGATCTTATATGTAATAACACTCAATAAATAGATGTTTTAAAAATAAATGAACCAACGAATCGGGATGCCCCCCCCTTTAATTCCATGATTGATTGGTACCTCTAGACTGTCTCATGAGATCGGAAGAGCGTCG
>rs12595508:C:1-95:0
ACTGGCCGCTTCACTGTGAGTTCCAAAACCGGGGAGCGAACAGCCAAGGTGTACTCCCTAGGGCTGAAACATTGCTTTGGGCCAAAGTGCTGGCACTCCTTTTGATGAGTGGTACCTCTAGATGGTCCTGCGAGATCGGAAGAGCGTCG
>rs12595508:C:1-95:1
ACTGGCCGCTTCACTGTGAGTTCCAAAACCGGGGAGCGAACAGCCAAGGTGTACTCCCTAGGGCTGAAACATTGCTTTGGGCCAAAGTGCTGGCACTCCTTTTGATGAGTGGTACCTCTAGATTGCGCACAGAGATCGGAAGAGCGTCG
>rs12595508:C:1-95:2
ACTGGCCGCTTCACTGTGAGTTCCAAAACCGGGGAGCGAACAGCCAAGGTGTACTCCCTAGGGCTGAAACATTGCTTTGGGCCAAAGTGCTGGCACTCCTTTTGATGAGTGGTACCTCTAGACGGAATGCGTAGATCGGAAGAGCGTCG
>rs12595508:C:1-95:3
ACTGGCCGCTTCACTGTGAGTTCCAAAACCGGGGAGCGAACAGCCAAGGTGTACTCCCTAGGGCTGAAACATTGCTTTGGGCCAAAGTGCTGGCACTCCTTTTGATGAGTGGTACCTCTAGACTTAGAGCGGAGATCGGAAGAGCGTCG
>rs12595508:C:1-95:4
ACTGGCCGCTTCACTGTGAGTTCCAAAACCGGGGAGCGAACAGCCAAGGTGTACTCCCTAGGGCTGAAACATTGCTTTGGGCCAAAGTGCTGGCACTCCTTTTGATGAGTGGTACCTCTAGAGAGCGATAACAGATCGGAAGAGCGTCG
>rs12595508:T:1-95:0
ACTGGCCGCTTCACTGTGAGTTCCAAAACCGGGGAGCGAACAGCCAAGGTGTACTCCCTAGGGTTGAAACATTGCTTTGGGCCAAAGTGCTGGCACTCCTTTTGATGAGTGGTACCTCTAGAACGAGTTTGAAGATCGGAAGAGCGTCG
>rs12595508:T:1-95:1
ACTGGCCGCTTCACTGTGAGTTCCAAAACCGGGGAGCGAACAGCCAAGGTGTACTCCCTAGGGTTGAAACATTGCTTTGGGCCAAAGTGCTGGCACTCCTTTTGATGAGTGGTACCTCTAGATAGATCTCGTAGATCGGAAGAGCGTCG
>rs12595508:T:1-95:2
ACTGGCCGCTTCACTGTGAGTTCCAAAACCGGGGAGCGAACAGCCAAGGTGTACTCCCTAGGGTTGAAACATTGCTTTGGGCCAAAGTGCTGGCACTCCTTTTGATGAGTGGTACCTCTAGACAGATTCGGAAGATCGGAAGAGCGTCG
>rs12595508:T:1-95:3
ACTGGCCGCTTCACTGTGAGTTCCAAAACCGGGGAGCGAACAGCCAAGGTGTACTCCCTAGGGTTGAAACATTGCTTTGGGCCAAAGTGCTGGCACTCCTTTTGATGAGTGGTACCTCTAGATGCGTGTTTCAGATCGGAAGAGCGTCG
>rs12595508:T:1-95:4
ACTGGCCGCTTCACTGTGAGTTCCAAAACCGGGGAGCGAACAGCCAAGGTGTACTCCCTAGGGTTGAAACATTGCTTTGGGCCAAAGTGCTGGCACTCCTTTTGATGAGTGGTACCTCTAGATAGTCCCACCAGATCGGAAGAGCGTCG
>rs12621336:A:1-95:0
ACTGGCCGCTTCACTGCACAATAGCAAAGACTTGGAACCAACCCAAATGCCCATCAATGATAGACTGGATAAAGAAAATGTGGCACATATACACGATGGAATACTATGCAGGTACCTCTAGAGGTCGTTTAGAGATCGGAAGAGCGTCG
>rs12621336:A:1-95:1
ACTGGCCGCTTCACTGCACAATAGCAAAGACTTGGAACCAACCCAAATGCCCATCAATGATAGACTGGATAAAGAAAATGTGGCACATATACACGATGGAATACTATGCAGGTACCTCTAGATGTAATGTTCAGATCGGAAGAGCGTCG
>rs12621336:A:1-95:2
ACTGGCCGCTTCACTGCACAATAGCAAAGACTTGGAACCAACCCAAATGCCCATCAATGATAGACTGGATAAAGAAAATGTGGCACATATACACGATGGAATACTATGCAGGTACCTCTAGACCGGGGTTACAGATCGGAAGAGCGTCG
>rs12621336:A:1-95:3
ACTGGCCGCTTCACTGCACAATAGCAAAGACTTGGAACCAACCCAAATGCCCATCAATGATAGACTGGATAAAGAAAATGTGGCACATATACACGATGGAATACTATGCAGGTACCTCTAGAATAGAAGGTTAGATCGGAAGAGCGTCG
>rs12621336:A:1-95:4
ACTGGCCGCTTCACTGCACAATAGCAAAGACTTGGAACCAACCCAAATGCCCATCAATGATAGACTGGATAAAGAAAATGTGGCACATATACACGATGGAATACTATGCAGGTACCTCTAGAAGAGTAGTCAAGATCGGAAGAGCGTCG
>rs12621336:G:1-95:0
ACTGGCCGCTTCACTGCACAATAGCAAAGACTTGGAACCAACCCAAATGCCCATCAATGATAGGCTGGATAAAGAAAATGTGGCACATATACACGATGGAATACTATGCAGGTACCTCTAGACACATATCATAGATCGGAAGAGCGTCG
>rs12621336:G:1-95:1
ACTGGCCGCTTCACTGCACAATAGCAAAGACTTGGAACCAACCCAAATGCCCATCAATGATAGGCTGGATAAAGAAAATGTGGCACATATACACGATGGAATACTATGCAGGTACCTCTAGATTGGCTATGAAGATCGGAAGAGCGTCG
>rs12621336:G:1-95:2
ACTGGCCGCTTCACTGCACAATAGCAAAGACTTGGAACCAACCCAAATGCCCATCAATGATAGGCTGGATAAAGAAAATGTGGCACATATACACGATGGAATACTATGCAGGTACCTCTAGAACTCCGCTGGAGATCGGAAGAGCGTCG
>rs12621336:G:1-95:3
ACTGGCCGCTTCACTGCACAATAGCAAAGACTTGGAACCAACCCAAATGCCCATCAATGATAGGCTGGATAAAGAAAATGTGGCACATATACACGATGGAATACTATGCAGGTACCTCTAGAGGCGACTTTAAGATCGGAAGAGCGTCG
>rs12621336:G:1-95:4
ACTGGCCGCTTCACTGCACAATAGCAAAGACTTGGAACCAACCCAAATGCCCATCAATGATAGGCTGGATAAAGAAAATGTGGCACATATACACGATGGAATACTATGCAGGTACCTCTAGATGTGCATCCCAGATCGGAAGAGCGTCG
>rs12628643:C:1-95:0
ACTGGCCGCTTCACTGGCTGATCCATCCCTGGCCAACCCATCCCTGGCCTACCTAGCCAATGCCCACCCCCCCACCCTGCTTCGTTCACTTGGAGAAGACTGATTAGGGCGGTACCTCTAGAAACGCCTCTTAGATCGGAAGAGCGTCG
>rs12628643:C:1-95:1
ACTGGCCGCTTCACTGGCTGATCCATCCCTGGCCAACCCATCCCTGGCCTACCTAGCCAATGCCCACCCCCCCACCCTGCTTCGTTCACTTGGAGAAGACTGATTAGGGCGGTACCTCTAGACCCTCGGCTGAGATCGGAAGAGCGTCG
>rs12628643:C:1-95:2
ACTGGCCGCTTCACTGGCTGATCCATCCCTGGCCAACCCATCCCTGGCCTACCTAGCCAATGCCCACCCCCCCACCCTGCTTCGTTCACTTGGAGAAGACTGATTAGGGCGGTACCTCTAGACCATGCGCAGAGATCGGAAGAGCGTCG
>rs12628643:C:1-95:3
ACTGGCCGCTTCACTGGCTGATCCATCCCTGGCCAACCCATCCCTGGCCTACCTAGCCAATGCCCACCCCCCCACCCTGCTTCGTTCACTTGGAGAAGACTGATTAGGGCGGTACCTCTAGAGAAAACTGCTAGATCGGAAGAGCGTCG
>rs12628643:C:1-95:4
ACTGGCCGCTTCACTGGCTGATCCATCCCTGGCCAACCCATCCCTGGCCTACCTAGCCAATGCCCACCCCCCCACCCTGCTTCGTTCACTTGGAGAAGACTGATTAGGGCGGTACCTCTAGATCGTACCATAAGATCGGAAGAGCGTCG
>rs12628643:T:1-95:0
ACTGGCCGCTTCACTGGCTGATCCATCCCTGGCCAACCCATCCCTGGCCTACCTAGCCAATGCTCACCCCCCCACCCTGCTTCGTTCACTTGGAGAAGACTGATTAGGGCGGTACCTCTAGAATCATTGGCGAGATCGGAAGAGCGTCG
>rs12628643:T:1-95:1
ACTGGCCGCTTCACTGGCTGATCCATCCCTGGCCAACCCATCCCTGGCCTACCTAGCCAATGCTCACCCCCCCACCCTGCTTCGTTCACTTGGAGAAGACTGATTAGGGCGGTACCTCTAGAATTTCTGGACAGATCGGAAGAGCGTCG
>rs12628643:T:1-95:2
ACTGGCCGCTTCACTGGCTGATCCATCCCTGGCCAACCCATCCCTGGCCTACCTAGCCAATGCTCACCCCCCCACCCTGCTTCGTTCACTTGGAGAAGACTGATTAGGGCGGTACCTCTAGAGGGGCGACAGAGATCGGAAGAGCGTCG
>rs12628643:T:1-95:3
ACTGGCCGCTTCACTGGCTGATCCATCCCTGGCCAACCCATCCCTGGCCTACCTAGCCAATGCTCACCCCCCCACCCTGCTTCGTTCACTTGGAGAAGACTGATTAGGGCGGTACCTCTAGAGGGCCAGGTCAGATCGGAAGAGCGTCG
>rs12628643:T:1-95:4
ACTGGCCGCTTCACTGGCTGATCCATCCCTGGCCAACCCATCCCTGGCCTACCTAGCCAATGCTCACCCCCCCACCCTGCTTCGTTCACTTGGAGAAGACTGATTAGGGCGGTACCTCTAGAATAGCGGCTGAGATCGGAAGAGCGTCG
>rs12637912:A:1-95:0
ACTGGCCGCTTCACTGAACATAAGAATTCTATTAAAGGCTCACACTGGGTATGACTTAAAGACACTCCTAAAAGGAAGAGACCAGCTAGACCAGCTACACACTTCCAGATGGTACCTCTAGAGGATCATCTCAGATCGGAAGAGCGTCG
>rs12637912:A:1-95:1
ACTGGCCGCTTCACTGAACATAAGAATTCTATTAAAGGCTCACACTGGGTATGACTTAAAGACACTCCTAAAAGGAAGAGACCAGCTAGACCAGCTACACACTTCCAGATGGTACCTCTAGAATTTTGCCAAAGATCGGAAGAGCGTCG
>rs12637912:A:1-95:2
ACTGGCCGCTTCACTGAACATAAGAATTCTATTAAAGGCTCACACTGGGTATGACTTAAAGACACTCCTAAAAGGAAGAGACCAGCTAGACCAGCTACACACTTCCAGATGGTACCTCTAGAGGCACCTACGAGATCGGAAGAGCGTCG
>rs12637912:A:1-95:3
ACTGGCCGCTTCACTGAACATAAGAATTCTATTAAAGGCTCACACTGGGTATGACTTAAAGACACTCCTAAAAGGAAGAGACCAGCTAGACCAGCTACACACTTCCAGATGGTACCTCTAGATTGCTTGAGAAGATCGGAAGAGCGTCG
>rs12637912:A:1-95:4
ACTGGCCGCTTCACTGAACATAAGAATTCTATTAAAGGCTCACACTGGGTATGACTTAAAGACACTCCTAAAAGGAAGAGACCAGCTAGACCAGCTACACACTTCCAGATGGTACCTCTAGATAACCACTCTAGATCGGAAGAGCGTCG
>rs12637912:C:1-95:0
ACTGGCCGCTTCACTGAACATAAGAATTCTATTAAAGGCTCACACTGGGTATGACTTAAAGACCCTCCTAAAAGGAAGAGACCAGCTAGACCAGCTACACACTTCCAGATGGTACCTCTAGACAAGAGGTATAGATCGGAAGAGCGTCG
>rs12637912:C:1-95:1
ACTGGCCGCTTCACTGAACATAAGAATTCTATTAAAGGCTCACACTGGGTATGACTTAAAGACCCTCCTAAAAGGAAGAGACCAGCTAGACCAGCTACACACTTCCAGATGGTACCTCTAGAAACAGCTTCCAGATCGGAAGAGCGTCG
>rs12637912:C:1-95:2
ACTGGCCGCTTCACTGAACATAAGAATTCTATTAAAGGCTCACACTGGGTATGACTTAAAGACCCTCCTAAAAGGAAGAGACCAGCTAGACCAGCTACACACTTCCAGATGGTACCTCTAGAAGAATGATACAGATCGGAAGAGCGTCG
>rs12637912:C:1-95:3
ACTGGCCGCTTCACTGAACATAAGAATTCTATTAAAGGCTCACACTGGGTATGACTTAAAGACCCTCCTAAAAGGAAGAGACCAGCTAGACCAGCTACACACTTCCAGATGGTACCTCTAGAGTCAATGCCTAGATCGGAAGAGCGTCG
>rs12637912:C:1-95:4
ACTGGCCGCTTCACTGAACATAAGAATTCTATTAAAGGCTCACACTGGGTATGACTTAAAGACCCTCCTAAAAGGAAGAGACCAGCTAGACCAGCTACACACTTCCAGATGGTACCTCTAGATTCAGTCGAGAGATCGGAAGAGCGTCG
>rs12647126:A:1-95:0
ACTGGCCGCTTCACTGAAAAAGATACAAATAACGTCATTATATAATTATAAAATGGTCAATTCAGCAAGAGGATATAACAGTTATAAATATATATGCATCCAATACTGGAGGTACCTCTAGAGCAACAGTTAAGATCGGAAGAGCGTCG
>rs12647126:A:1-95:1
ACTGGCCGCTTCACTGAAAAAGATACAAATAACGTCATTATATAATTATAAAATGGTCAATTCAGCAAGAGGATATAACAGTTATAAATATATATGCATCCAATACTGGAGGTACCTCTAGACGACGATTTGAGATCGGAAGAGCGTCG
>rs12647126:A:1-95:2
ACTGGCCGCTTCACTGAAAAAGATACAAATAACGTCATTATATAATTATAAAATGGTCAATTCAGCAAGAGGATATAACAGTTATAAATATATATGCATCCAATACTGGAGGTACCTCTAGAGTTTGGTGCAAGATCGGAAGAGCGTCG
>rs12647126:A:1-95:3
ACTGGCCGCTTCACTGAAAAAGATACAAATAACGTCATTATATAATTATAAAATGGTCAATTCAGCAAGAGGATATAACAGTTATAAATATATATGCATCCAATACTGGAGGTACCTCTAGAACTTTCAACCAGATCGGAAGAGCGTCG
>rs12647126:A:1-95:4
ACTGGCCGCTTCACTGAAAAAGATACAAATAACGTCATTATATAATTATAAAATGGTCAATTCAGCAAGAGGATATAACAGTTATAAATATATATGCATCCAATACTGGAGGTACCTCTAGAATGGGATAACAGATCGGAAGAGCGTCG
>rs12647126:G:1-95:0
ACTGGCCGCTTCACTGAAAAAGATACAAATAACGTCATTATATAATTATAAAATGGTCAATTCGGCAAGAGGATATAACAGTTATAAATATATATGCATCCAATACTGGAGGTACCTCTAGATGCCAGCTTCAGATCGGAAGAGCGTCG
>rs12647126:G:1-95:1
ACTGGCCGCTTCACTGAAAAAGATACAAATAACGTCATTATATAATTATAAAATGGTCAATTCGGCAAGAGGATATAACAGTTATAAATATATATGCATCCAATACTGGAGGTACCTCTAGAAAGAGTTCTGAGATCGGAAGAGCGTCG
>rs12647126:G:1-95:2
ACTGGCCGCTTCACTGAAAAAGATACAAATAACGTCATTATATAATTATAAAATGGTCAATTCGGCAAGAGGATATAACAGTTATAAATATATATGCATCCAATACTGGAGGTACCTCTAGATCCGGTAATCAGATCGGAAGAGCGTCG
>rs12647126:G:1-95:3
ACTGGCCGCTTCACTGAAAAAGATACAAATAACGTCATTATATAATTATAAAATGGTCAATTCGGCAAGAGGATATAACAGTTATAAATATATATGCATCCAATACTGGAGGTACCTCTAGATCGTGGGGTAAGATCGGAAGAGCGTCG
>rs12647126:G:1-95:4
ACTGGCCGCTTCACTGAAAAAGATACAAATAACGTCATTATATAATTATAAAATGGTCAATTCGGCAAGAGGATATAACAGTTATAAATATATATGCATCCAATACTGGAGGTACCTCTAGAATGATACAATAGATCGGAAGAGCGTCG
>rs12650246:C:1-95:0
ACTGGCCGCTTCACTGGGACACTCCCCACCCAAATACTGTGCTTTTCCCAAGGTCTTAGCAACCGGCAGACTAGGTGATTCTCTCCTGTGCCTGGCTCGGCAGGTCCCACGGTACCTCTAGACCGGCTACCCAGATCGGAAGAGCGTCG
>rs12650246:C:1-95:1
ACTGGCCGCTTCACTGGGACACTCCCCACCCAAATACTGTGCTTTTCCCAAGGTCTTAGCAACCGGCAGACTAGGTGATTCTCTCCTGTGCCTGGCTCGGCAGGTCCCACGGTACCTCTAGACAAATCACTCAGATCGGAAGAGCGTCG
>rs12650246:C:1-95:2
ACTGGCCGCTTCACTGGGACACTCCCCACCCAAATACTGTGCTTTTCCCAAGGTCTTAGCAACCGGCAGACTAGGTGATTCTCTCCTGTGCCTGGCTCGGCAGGTCCCACGGTACCTCTAGATGCCAGGCTGAGATCGGAAGAGCGTCG
>rs12650246:C:1-95:3
ACTGGCCGCTTCACTGGGACACTCCCCACCCAAATACTGTGCTTTTCCCAAGGTCTTAGCAACCGGCAGACTAGGTGATTCTCTCCTGTGCCTGGCTCGGCAGGTCCCACGGTACCTCTAGACAAATCACTGAGATCGGAAGAGCGTCG
>rs12650246:C:1-95:4
ACTGGCCGCTTCACTGGGACACTCCCCACCCAAATACTGTGCTTTTCCCAAGGTCTTAGCAACCGGCAGACTAGGTGATTCTCTCCTGTGCCTGGCTCGGCAGGTCCCACGGTACCTCTAGAAGTTCCAAGAAGATCGGAAGAGCGTCG
>rs12650246:T:1-95:0
ACTGGCCGCTTCACTGGGACACTCCCCACCCAAATACTGTGCTTTTCCCAAGGTCTTAGCAACTGGCAGACTAGGTGATTCTCTCCTGTGCCTGGCTCGGCAGGTCCCACGGTACCTCTAGAGCTTGTCCGAAGATCGGAAGAGCGTCG
>rs12650246:T:1-95:1
ACTGGCCGCTTCACTGGGACACTCCCCACCCAAATACTGTGCTTTTCCCAAGGTCTTAGCAACTGGCAGACTAGGTGATTCTCTCCTGTGCCTGGCTCGGCAGGTCCCACGGTACCTCTAGAGGGCGGTTGCAGATCGGAAGAGCGTCG
>rs12650246:T:1-95:2
ACTGGCCGCTTCACTGGGACACTCCCCACCCAAATACTGTGCTTTTCCCAAGGTCTTAGCAACTGGCAGACTAGGTGATTCTCTCCTGTGCCTGGCTCGGCAGGTCCCACGGTACCTCTAGATCGGCCTAGGAGATCGGAAGAGCGTCG
>rs12650246:T:1-95:3
ACTGGCCGCTTCACTGGGACACTCCCCACCCAAATACTGTGCTTTTCCCAAGGTCTTAGCAACTGGCAGACTAGGTGATTCTCTCCTGTGCCTGGCTCGGCAGGTCCCACGGTACCTCTAGAGCTACGATTGAGATCGGAAGAGCGTCG
>rs12650246:T:1-95:4
ACTGGCCGCTTCACTGGGACACTCCCCACCCAAATACTGTGCTTTTCCCAAGGTCTTAGCAACTGGCAGACTAGGTGATTCTCTCCTGTGCCTGGCTCGGCAGGTCCCACGGTACCTCTAGATTCATATAGTAGATCGGAAGAGCGTCG
>rs12668070:A:1-95:0
ACTGGCCGCTTCACTGCAAATGCCCATCAATGATAGACTGGATAAAGAAAATGTGGCACATATACACCATGAAATACTATGCAGCCATAAAAAAGGATGAGTTCGTGTCCGGTACCTCTAGAAGGAGTGGTGAGATCGGAAGAGCGTCG
>rs12668070:A:1-95:1
ACTGGCCGCTTCACTGCAAATGCCCATCAATGATAGACTGGATAAAGAAAATGTGGCACATATACACCATGAAATACTATGCAGCCATAAAAAAGGATGAGTTCGTGTCCGGTACCTCTAGAGTGAAAGCGCAGATCGGAAGAGCGTCG
>rs12668070:A:1-95:2
ACTGGCCGCTTCACTGCAAATGCCCATCAATGATAGACTGGATAAAGAAAATGTGGCACATATACACCATGAAATACTATGCAGCCATAAAAAAGGATGAGTTCGTGTCCGGTACCTCTAGAACGGGTGAGGAGATCGGAAGAGCGTCG
>rs12668070:A:1-95:3
ACTGGCCGCTTCACTGCAAATGCCCATCAATGATAGACTGGATAAAGAAAATGTGGCACATATACACCATGAAATACTATGCAGCCATAAAAAAGGATGAGTTCGTGTCCGGTACCTCTAGATGATCCAAAAAGATCGGAAGAGCGTCG
>rs12668070:A:1-95:4
ACTGGCCGCTTCACTGCAAATGCCCATCAATGATAGACTGGATAAAGAAAATGTGGCACATATACACCATGAAATACTATGCAGCCATAAAAAAGGATGAGTTCGTGTCCGGTACCTCTAGAAACCAGGGGTAGATCGGAAGAGCGTCG
>rs12668070:G:1-95:0
ACTGGCCGCTTCACTGCAAATGCCCATCAATGATAGACTGGATAAAGAAAATGTGGCACATATGCACCATGAAATACTATGCAGCCATAAAAAAGGATGAGTTCGTGTCCGGTACCTCTAGATCTCTCACACAGATCGGAAGAGCGTCG
>rs12668070:G:1-95:1
ACTGGCCGCTTCACTGCAAATGCCCATCAATGATAGACTGGATAAAGAAAATGTGGCACATATGCACCATGAAATACTATGCAGCCATAAAAAAGGATGAGTTCGTGTCCGGTACCTCTAGAGATAGACTTAAGATCGGAAGAGCGTCG
>rs12668070:G:1-95:2
ACTGGCCGCTTCACTGCAAATGCCCATCAATGATAGACTGGATAAAGAAAATGTGGCACATATGCACCATGAAATACTATGCAGCCATAAAAAAGGATGAGTTCGTGTCCGGTACCTCTAGATTGATTAGGGAGATCGGAAGAGCGTCG
>rs12668070:G:1-95:3
ACTGGCCGCTTCACTGCAAATGCCCATCAATGATAGACTGGATAAAGAAAATGTGGCACATATGCACCATGAAATACTATGCAGCCATAAAAAAGGATGAGTTCGTGTCCGGTACCTCTAGAACCAAAGGAAAGATCGGAAGAGCGTCG
>rs12668070:G:1-95:4
ACTGGCCGCTTCACTGCAAATGCCCATCAATGATAGACTGGATAAAGAAAATGTGGCACATATGCACCATGAAATACTATGCAGCCATAAAAAAGGATGAGTTCGTGTCCGGTACCTCTAGAAGCTGTGAGTAGATCGGAAGAGCGTCG
>rs12668727:A:1-95:0
ACTGGCCGCTTCACTGGCACTCCAGCCTGGGGCGACAGAGCAAGACTCCGTCTCTAAAAAAAAAATAGAGCAAGCAATTTTTTCAAATCGATGAAGTTAAACACATCAAGGGTACCTCTAGACCAGGACGAAAGATCGGAAGAGCGTCG
>rs12668727:A:1-95:1
ACTGGCCGCTTCACTGGCACTCCAGCCTGGGGCGACAGAGCAAGACTCCGTCTCTAAAAAAAAAATAGAGCAAGCAATTTTTTCAAATCGATGAAGTTAAACACATCAAGGGTACCTCTAGATTAAAATGCCAGATCGGAAGAGCGTCG
>rs12668727:A:1-95:2
ACTGGCCGCTTCACTGGCACTCCAGCCTGGGGCGACAGAGCAAGACTCCGTCTCTAAAAAAAAAATAGAGCAAGCAATTTTTTCAAATCGATGAAGTTAAACACATCAAGGGTACCTCTAGACCGGCAACCGAGATCGGAAGAGCGTCG
>rs12668727:A:1-95:3
ACTGGCCGCTTCACTGGCACTCCAGCCTGGGGCGACAGAGCAAGACTCCGTCTCTAAAAAAAAAATAGAGCAAGCAATTTTTTCAAATCGATGAAGTTAAACACATCAAGGGTACCTCTAGACCTCCAGGCCAGATCGGAAGAGCGTCG
>rs12668727:A:1-95:4
ACTGGCCGCTTCACTGGCACTCCAGCCTGGGGCGACAGAGCAAGACTCCGTCTCTAAAAAAAAAATAGAGCAAGCAATTTTTTCAAATCGATGAAGTTAAACACATCAAGGGTACCTCTAGACCACAGGGCCAGATCGGAAGAGCGTCG
>rs12668727:T:1-95:0
ACTGGCCGCTTCACTGGCACTCCAGCCTGGGGCGACAGAGCAAGACTCCGTCTCTAAAAAAAATATAGAGCAAGCAATTTTTTCAAATCGATGAAGTTAAACACATCAAGGGTACCTCTAGACATGTCGCCAAGATCGGAAGAGCGTCG
>rs12668727:T:1-95:1
ACTGGCCGCTTCACTGGCACTCCAGCCTGGGGCGACAGAGCAAGACTCCGTCTCTAAAAAAAATATAGAGCAAGCAATTTTTTCAAATCGATGAAGTTAAACACATCAAGGGTACCTCTAGATGACCGGTGGAGATCGGAAGAGCGTCG
>rs12668727:T:1-95:2
ACTGGCCGCTTCACTGGCACTCCAGCCTGGGGCGACAGAGCAAGACTCCGTCTCTAAAAAAAATATAGAGCAAGCAATTTTTTCAAATCGATGAAGTTAAACACATCAAGGGTACCTCTAGAAGGTAGTGTCAGATCGGAAGAGCGTCG
>rs12668727:T:1-95:3
ACTGGCCGCTTCACTGGCACTCCAGCCTGGGGCGACAGAGCAAGACTCCGTCTCTAAAAAAAATATAGAGCAAGCAATTTTTTCAAATCGATGAAGTTAAACACATCAAGGGTACCTCTAGAACAGTGATTTAGATCGGAAGAGCGTCG
>rs12668727:T:1-95:4
ACTGGCCGCTTCACTGGCACTCCAGCCTGGGGCGACAGAGCAAGACTCCGTCTCTAAAAAAAATATAGAGCAAGCAATTTTTTCAAATCGATGAAGTTAAACACATCAAGGGTACCTCTAGAACTGGTATAGAGATCGGAAGAGCGTCG
>rs12668848:A:1-95:0
ACTGGCCGCTTCACTGATCAGGGGCAGCAGACGGTGGGGAGGCCAGGAGCCAGAACGGACTGCAGGCTCAAGGAAGAGCAGGGCACAGACGGGGGCCTGGTCAGGCAGGCGGTACCTCTAGAACGACTTTCGAGATCGGAAGAGCGTCG
>rs12668848:A:1-95:1
ACTGGCCGCTTCACTGATCAGGGGCAGCAGACGGTGGGGAGGCCAGGAGCCAGAACGGACTGCAGGCTCAAGGAAGAGCAGGGCACAGACGGGGGCCTGGTCAGGCAGGCGGTACCTCTAGACCGTCGTTGCAGATCGGAAGAGCGTCG
>rs12668848:A:1-95:2
ACTGGCCGCTTCACTGATCAGGGGCAGCAGACGGTGGGGAGGCCAGGAGCCAGAACGGACTGCAGGCTCAAGGAAGAGCAGGGCACAGACGGGGGCCTGGTCAGGCAGGCGGTACCTCTAGACCGAACATGCAGATCGGAAGAGCGTCG
>rs12668848:A:1-95:3
ACTGGCCGCTTCACTGATCAGGGGCAGCAGACGGTGGGGAGGCCAGGAGCCAGAACGGACTGCAGGCTCAAGGAAGAGCAGGGCACAGACGGGGGCCTGGTCAGGCAGGCGGTACCTCTAGAGCTTCGCCCAAGATCGGAAGAGCGTCG
>rs12668848:A:1-95:4
ACTGGCCGCTTCACTGATCAGGGGCAGCAGACGGTGGGGAGGCCAGGAGCCAGAACGGACTGCAGGCTCAAGGAAGAGCAGGGCACAGACGGGGGCCTGGTCAGGCAGGCGGTACCTCTAGATCTGAGTAAGAGATCGGAAGAGCGTCG
>rs12668848:G:1-95:0
ACTGGCCGCTTCACTGATCAGGGGCAGCAGACGGTGGGGAGGCCAGGAGCCAGAACGGACTGCGGGCTCAAGGAAGAGCAGGGCACAGACGGGGGCCTGGTCAGGCAGGCGGTACCTCTAGAGCATTCATGAAGATCGGAAGAGCGTCG
>rs12668848:G:1-95:1
ACTGGCCGCTTCACTGATCAGGGGCAGCAGACGGTGGGGAGGCCAGGAGCCAGAACGGACTGCGGGCTCAAGGAAGAGCAGGGCACAGACGGGGGCCTGGTCAGGCAGGCGGTACCTCTAGAGAGACCAGCCAGATCGGAAGAGCGTCG
>rs12668848:G:1-95:2
ACTGGCCGCTTCACTGATCAGGGGCAGCAGACGGTGGGGAGGCCAGGAGCCAGAACGGACTGCGGGCTCAAGGAAGAGCAGGGCACAGACGGGGGCCTGGTCAGGCAGGCGGTACCTCTAGAAGGGAGGGACAGATCGGAAGAGCGTCG
>rs12668848:G:1-95:3
ACTGGCCGCTTCACTGATCAGGGGCAGCAGACGGTGGGGAGGCCAGGAGCCAGAACGGACTGCGGGCTCAAGGAAGAGCAGGGCACAGACGGGGGCCTGGTCAGGCAGGCGGTACCTCTAGAGGATTCAACGAGATCGGAAGAGCGTCG
>rs12668848:G:1-95:4
ACTGGCCGCTTCACTGATCAGGGGCAGCAGACGGTGGGGAGGCCAGGAGCCAGAACGGACTGCGGGCTCAAGGAAGAGCAGGGCACAGACGGGGGCCTGGTCAGGCAGGCGGTACCTCTAGACTTACTTCGCAGATCGGAAGAGCGTCG
>rs12675948:G:1-95:0
ACTGGCCGCTTCACTGATGTCAATGCCATAAATTTAGCGGTTACTACCCAGAGAGGAATGGGTGATTGTTTAGAAAAGTAACCCAATTTATAATGTGTTCCAACTTTGCAGGTACCTCTAGAGTAAGGGACCAGATCGGAAGAGCGTCG
>rs12675948:G:1-95:1
ACTGGCCGCTTCACTGATGTCAATGCCATAAATTTAGCGGTTACTACCCAGAGAGGAATGGGTGATTGTTTAGAAAAGTAACCCAATTTATAATGTGTTCCAACTTTGCAGGTACCTCTAGATGGCATCGTAAGATCGGAAGAGCGTCG
>rs12675948:G:1-95:2
ACTGGCCGCTTCACTGATGTCAATGCCATAAATTTAGCGGTTACTACCCAGAGAGGAATGGGTGATTGTTTAGAAAAGTAACCCAATTTATAATGTGTTCCAACTTTGCAGGTACCTCTAGACCGCCCTGATAGATCGGAAGAGCGTCG
>rs12675948:G:1-95:3
ACTGGCCGCTTCACTGATGTCAATGCCATAAATTTAGCGGTTACTACCCAGAGAGGAATGGGTGATTGTTTAGAAAAGTAACCCAATTTATAATGTGTTCCAACTTTGCAGGTACCTCTAGATAACTTGTGAAGATCGGAAGAGCGTCG
>rs12675948:G:1-95:4
ACTGGCCGCTTCACTGATGTCAATGCCATAAATTTAGCGGTTACTACCCAGAGAGGAATGGGTGATTGTTTAGAAAAGTAACCCAATTTATAATGTGTTCCAACTTTGCAGGTACCTCTAGAATCCCCGCCGAGATCGGAAGAGCGTCG
>rs12675948:T:1-95:0
ACTGGCCGCTTCACTGATGTCAATGCCATAAATTTAGCGGTTACTACCCAGAGAGGAATGGGTTATTGTTTAGAAAAGTAACCCAATTTATAATGTGTTCCAACTTTGCAGGTACCTCTAGAACCAACCTACAGATCGGAAGAGCGTCG
>rs12675948:T:1-95:1
ACTGGCCGCTTCACTGATGTCAATGCCATAAATTTAGCGGTTACTACCCAGAGAGGAATGGGTTATTGTTTAGAAAAGTAACCCAATTTATAATGTGTTCCAACTTTGCAGGTACCTCTAGACGCTACTGTCAGATCGGAAGAGCGTCG
>rs12675948:T:1-95:2
ACTGGCCGCTTCACTGATGTCAATGCCATAAATTTAGCGGTTACTACCCAGAGAGGAATGGGTTATTGTTTAGAAAAGTAACCCAATTTATAATGTGTTCCAACTTTGCAGGTACCTCTAGAGGTGCAGGGGAGATCGGAAGAGCGTCG
>rs12675948:T:1-95:3
ACTGGCCGCTTCACTGATGTCAATGCCATAAATTTAGCGGTTACTACCCAGAGAGGAATGGGTTATTGTTTAGAAAAGTAACCCAATTTATAATGTGTTCCAACTTTGCAGGTACCTCTAGACCCCGCAGAAAGATCGGAAGAGCGTCG
>rs12675948:T:1-95:4
ACTGGCCGCTTCACTGATGTCAATGCCATAAATTTAGCGGTTACTACCCAGAGAGGAATGGGTTATTGTTTAGAAAAGTAACCCAATTTATAATGTGTTCCAACTTTGCAGGTACCTCTAGACAATCGTCCGAGATCGGAAGAGCGTCG
>rs12680715:G:1-95:0
ACTGGCCGCTTCACTGATGGCCAGTCTGAAAAGACTGGGTACTCAAGATACCTAAGATATTAAGCAGCATACTCTCTGCCTGAATATGACAAGCACTCAGAAAAGGTTGTGGTACCTCTAGAAGTCACAACAAGATCGGAAGAGCGTCG
>rs12680715:G:1-95:1
ACTGGCCGCTTCACTGATGGCCAGTCTGAAAAGACTGGGTACTCAAGATACCTAAGATATTAAGCAGCATACTCTCTGCCTGAATATGACAAGCACTCAGAAAAGGTTGTGGTACCTCTAGAGATATAATCCAGATCGGAAGAGCGTCG
>rs12680715:G:1-95:2
ACTGGCCGCTTCACTGATGGCCAGTCTGAAAAGACTGGGTACTCAAGATACCTAAGATATTAAGCAGCATACTCTCTGCCTGAATATGACAAGCACTCAGAAAAGGTTGTGGTACCTCTAGATTGCCCTTGAAGATCGGAAGAGCGTCG
>rs12680715:G:1-95:3
ACTGGCCGCTTCACTGATGGCCAGTCTGAAAAGACTGGGTACTCAAGATACCTAAGATATTAAGCAGCATACTCTCTGCCTGAATATGACAAGCACTCAGAAAAGGTTGTGGTACCTCTAGATCGGCGATATAGATCGGAAGAGCGTCG
>rs12680715:G:1-95:4
ACTGGCCGCTTCACTGATGGCCAGTCTGAAAAGACTGGGTACTCAAGATACCTAAGATATTAAGCAGCATACTCTCTGCCTGAATATGACAAGCACTCAGAAAAGGTTGTGGTACCTCTAGACCAGAATCTGAGATCGGAAGAGCGTCG
>rs12680715:T:1-95:0
ACTGGCCGCTTCACTGATGGCCAGTCTGAAAAGACTGGGTACTCAAGATACCTAAGATATTAATCAGCATACTCTCTGCCTGAATATGACAAGCACTCAGAAAAGGTTGTGGTACCTCTAGATCCCTAAGGAAGATCGGAAGAGCGTCG
>rs12680715:T:1-95:1
ACTGGCCGCTTCACTGATGGCCAGTCTGAAAAGACTGGGTACTCAAGATACCTAAGATATTAATCAGCATACTCTCTGCCTGAATATGACAAGCACTCAGAAAAGGTTGTGGTACCTCTAGACTTATGCAGAAGATCGGAAGAGCGTCG
>rs12680715:T:1-95:2
ACTGGCCGCTTCACTGATGGCCAGTCTGAAAAGACTGGGTACTCAAGATACCTAAGATATTAATCAGCATACTCTCTGCCTGAATATGACAAGCACTCAGAAAAGGTTGTGGTACCTCTAGATACCGTGAACAGATCGGAAGAGCGTCG
>rs12680715:T:1-95:3
ACTGGCCGCTTCACTGATGGCCAGTCTGAAAAGACTGGGTACTCAAGATACCTAAGATATTAATCAGCATACTCTCTGCCTGAATATGACAAGCACTCAGAAAAGGTTGTGGTACCTCTAGAGTCCCTACTCAGATCGGAAGAGCGTCG
>rs12680715:T:1-95:4
ACTGGCCGCTTCACTGATGGCCAGTCTGAAAAGACTGGGTACTCAAGATACCTAAGATATTAATCAGCATACTCTCTGCCTGAATATGACAAGCACTCAGAAAAGGTTGTGGTACCTCTAGAGAAAAGGGCAAGATCGGAAGAGCGTCG
>rs12693704:A:1-95:0
ACTGGCCGCTTCACTGGGCAAAACAATAATTATTAGACATTTTTAGATAAACTTAATTTAGAGAGATTATCTTATTTGCCCTTGTTTCTCAACTTGTGCATGTTAGAATAGGTACCTCTAGAGTCCTCCTCGAGATCGGAAGAGCGTCG
>rs12693704:A:1-95:1
ACTGGCCGCTTCACTGGGCAAAACAATAATTATTAGACATTTTTAGATAAACTTAATTTAGAGAGATTATCTTATTTGCCCTTGTTTCTCAACTTGTGCATGTTAGAATAGGTACCTCTAGAATAGTATCAGAGATCGGAAGAGCGTCG
>rs12693704:A:1-95:2
ACTGGCCGCTTCACTGGGCAAAACAATAATTATTAGACATTTTTAGATAAACTTAATTTAGAGAGATTATCTTATTTGCCCTTGTTTCTCAACTTGTGCATGTTAGAATAGGTACCTCTAGAGGCATGGTCGAGATCGGAAGAGCGTCG
>rs12693704:A:1-95:3
ACTGGCCGCTTCACTGGGCAAAACAATAATTATTAGACATTTTTAGATAAACTTAATTTAGAGAGATTATCTTATTTGCCCTTGTTTCTCAACTTGTGCATGTTAGAATAGGTACCTCTAGAATGTCGCGCGAGATCGGAAGAGCGTCG
>rs12693704:A:1-95:4
ACTGGCCGCTTCACTGGGCAAAACAATAATTATTAGACATTTTTAGATAAACTTAATTTAGAGAGATTATCTTATTTGCCCTTGTTTCTCAACTTGTGCATGTTAGAATAGGTACCTCTAGAGGCCTACGTTAGATCGGAAGAGCGTCG
>rs12693704:G:1-95:0
ACTGGCCGCTTCACTGGGCAAAACAATAATTATTAGACATTTTTAGATAAACTTAATTTAGAGGGATTATCTTATTTGCCCTTGTTTCTCAACTTGTGCATGTTAGAATAGGTACCTCTAGAGCTATCCACAAGATCGGAAGAGCGTCG
>rs12693704:G:1-95:1
ACTGGCCGCTTCACTGGGCAAAACAATAATTATTAGACATTTTTAGATAAACTTAATTTAGAGGGATTATCTTATTTGCCCTTGTTTCTCAACTTGTGCATGTTAGAATAGGTACCTCTAGAAACTCGCAATAGATCGGAAGAGCGTCG
>rs12693704:G:1-95:2
ACTGGCCGCTTCACTGGGCAAAACAATAATTATTAGACATTTTTAGATAAACTTAATTTAGAGGGATTATCTTATTTGCCCTTGTTTCTCAACTTGTGCATGTTAGAATAGGTACCTCTAGACTCTGCGAACAGATCGGAAGAGCGTCG
>rs12693704:G:1-95:3
ACTGGCCGCTTCACTGGGCAAAACAATAATTATTAGACATTTTTAGATAAACTTAATTTAGAGGGATTATCTTATTTGCCCTTGTTTCTCAACTTGTGCATGTTAGAATAGGTACCTCTAGAGCTACCGTGTAGATCGGAAGAGCGTCG
>rs12693704:G:1-95:4
ACTGGCCGCTTCACTGGGCAAAACAATAATTATTAGACATTTTTAGATAAACTTAATTTAGAGGGATTATCTTATTTGCCCTTGTTTCTCAACTTGTGCATGTTAGAATAGGTACCTCTAGATATGAACTGGAGATCGGAAGAGCGTCG
>rs12704289:A:1-95:0
ACTGGCCGCTTCACTGCCTAGGATTTTTGTTCTGCTTTGGTTTGGATTGGGAAATTACTATGTATCTTACACCCAGAAAAGATCTAGGATCCCTGAAGAAATCTTACTCCGGTACCTCTAGAATCAATAACCAGATCGGAAGAGCGTCG
>rs12704289:A:1-95:1
ACTGGCCGCTTCACTGCCTAGGATTTTTGTTCTGCTTTGGTTTGGATTGGGAAATTACTATGTATCTTACACCCAGAAAAGATCTAGGATCCCTGAAGAAATCTTACTCCGGTACCTCTAGAGGTTGACATAAGATCGGAAGAGCGTCG
>rs12704289:A:1-95:2
ACTGGCCGCTTCACTGCCTAGGATTTTTGTTCTGCTTTGGTTTGGATTGGGAAATTACTATGTATCTTACACCCAGAAAAGATCTAGGATCCCTGAAGAAATCTTACTCCGGTACCTCTAGATCACAAGGGCAGATCGGAAGAGCGTCG
>rs12704289:A:1-95:3
ACTGGCCGCTTCACTGCCTAGGATTTTTGTTCTGCTTTGGTTTGGATTGGGAAATTACTATGTATCTTACACCCAGAAAAGATCTAGGATCCCTGAAGAAATCTTACTCCGGTACCTCTAGATTAGACCTGTAGATCGGAAGAGCGTCG
>rs12704289:A:1-95:4
ACTGGCCGCTTCACTGCCTAGGATTTTTGTTCTGCTTTGGTTTGGATTGGGAAATTACTATGTATCTTACACCCAGAAAAGATCTAGGATCCCTGAAGAAATCTTACTCCGGTACCTCTAGAAGCCCACATCAGATCGGAAGAGCGTCG
>rs12704289:G:1-95:0
ACTGGCCGCTTCACTGCCTAGGATTTTTGTTCTGCTTTGGTTTGGATTGGGAAATTACTATGTGTCTTACACCCAGAAAAGATCTAGGATCCCTGAAGAAATCTTACTCCGGTACCTCTAGATCTTATTCAGAGATCGGAAGAGCGTCG
>rs12704289:G:1-95:1
ACTGGCCGCTTCACTGCCTAGGATTTTTGTTCTGCTTTGGTTTGGATTGGGAAATTACTATGTGTCTTACACCCAGAAAAGATCTAGGATCCCTGAAGAAATCTTACTCCGGTACCTCTAGACGAGAAGAACAGATCGGAAGAGCGTCG
>rs12704289:G:1-95:2
ACTGGCCGCTTCACTGCCTAGGATTTTTGTTCTGCTTTGGTTTGGATTGGGAAATTACTATGTGTCTTACACCCAGAAAAGATCTAGGATCCCTGAAGAAATCTTACTCCGGTACCTCTAGATCTTACGTCAAGATCGGAAGAGCGTCG
>rs12704289:G:1-95:3
ACTGGCCGCTTCACTGCCTAGGATTTTTGTTCTGCTTTGGTTTGGATTGGGAAATTACTATGTGTCTTACACCCAGAAAAGATCTAGGATCCCTGAAGAAATCTTACTCCGGTACCTCTAGATCAGGAACCGAGATCGGAAGAGCGTCG
>rs12704289:G:1-95:4
ACTGGCCGCTTCACTGCCTAGGATTTTTGTTCTGCTTTGGTTTGGATTGGGAAATTACTATGTGTCTTACACCCAGAAAAGATCTAGGATCCCTGAAGAAATCTTACTCCGGTACCTCTAGAAGATCAGCCTAGATCGGAAGAGCGTCG
>rs12704290:A:1-95:0
ACTGGCCGCTTCACTGTGGAAAAGCCGCAGACACTCAACCCAGCCCATGAAAGCAGCCAGGAGAGGAGCTGTACCCTACAAAGCCAGAGGGGTGGAGCTGCCCAAGACCAGGTACCTCTAGAGTGACGTATGAGATCGGAAGAGCGTCG
>rs12704290:A:1-95:1
ACTGGCCGCTTCACTGTGGAAAAGCCGCAGACACTCAACCCAGCCCATGAAAGCAGCCAGGAGAGGAGCTGTACCCTACAAAGCCAGAGGGGTGGAGCTGCCCAAGACCAGGTACCTCTAGAATTCCCAGGGAGATCGGAAGAGCGTCG
>rs12704290:A:1-95:2
ACTGGCCGCTTCACTGTGGAAAAGCCGCAGACACTCAACCCAGCCCATGAAAGCAGCCAGGAGAGGAGCTGTACCCTACAAAGCCAGAGGGGTGGAGCTGCCCAAGACCAGGTACCTCTAGAGCTGATTCAAAGATCGGAAGAGCGTCG
>rs12704290:A:1-95:3
ACTGGCCGCTTCACTGTGGAAAAGCCGCAGACACTCAACCCAGCCCATGAAAGCAGCCAGGAGAGGAGCTGTACCCTACAAAGCCAGAGGGGTGGAGCTGCCCAAGACCAGGTACCTCTAGAGGTGAGACACAGATCGGAAGAGCGTCG
>rs12704290:A:1-95:4
ACTGGCCGCTTCACTGTGGAAAAGCCGCAGACACTCAACCCAGCCCATGAAAGCAGCCAGGAGAGGAGCTGTACCCTACAAAGCCAGAGGGGTGGAGCTGCCCAAGACCAGGTACCTCTAGAATCCACCATTAGATCGGAAGAGCGTCG
>rs12704290:G:1-95:0
ACTGGCCGCTTCACTGTGGAAAAGCCGCAGACACTCAACCCAGCCCATGAAAGCAGCCAGGAGGGGAGCTGTACCCTACAAAGCCAGAGGGGTGGAGCTGCCCAAGACCAGGTACCTCTAGATGAAGTTCAGAGATCGGAAGAGCGTCG
>rs12704290:G:1-95:1
ACTGGCCGCTTCACTGTGGAAAAGCCGCAGACACTCAACCCAGCCCATGAAAGCAGCCAGGAGGGGAGCTGTACCCTACAAAGCCAGAGGGGTGGAGCTGCCCAAGACCAGGTACCTCTAGACACTCGAAGAAGATCGGAAGAGCGTCG
>rs12704290:G:1-95:2
ACTGGCCGCTTCACTGTGGAAAAGCCGCAGACACTCAACCCAGCCCATGAAAGCAGCCAGGAGGGGAGCTGTACCCTACAAAGCCAGAGGGGTGGAGCTGCCCAAGACCAGGTACCTCTAGAGCACAGAGCCAGATCGGAAGAGCGTCG
>rs12704290:G:1-95:3
ACTGGCCGCTTCACTGTGGAAAAGCCGCAGACACTCAACCCAGCCCATGAAAGCAGCCAGGAGGGGAGCTGTACCCTACAAAGCCAGAGGGGTGGAGCTGCCCAAGACCAGGTACCTCTAGACGGATTGTGTAGATCGGAAGAGCGTCG
>rs12704290:G:1-95:4
ACTGGCCGCTTCACTGTGGAAAAGCCGCAGACACTCAACCCAGCCCATGAAAGCAGCCAGGAGGGGAGCTGTACCCTACAAAGCCAGAGGGGTGGAGCTGCCCAAGACCAGGTACCTCTAGAAACGAGCGAGAGATCGGAAGAGCGTCG
>rs12705762:C:1-95:0
ACTGGCCGCTTCACTGTACTAACAACACCTAAGTTGTTTTTAACATGTACTAACATTTCCTACCTTTTAAACATGTAGTAGTATATCCTATCATTTAAACATGTACTAGCGGTACCTCTAGACTTATGATTGAGATCGGAAGAGCGTCG
>rs12705762:C:1-95:1
ACTGGCCGCTTCACTGTACTAACAACACCTAAGTTGTTTTTAACATGTACTAACATTTCCTACCTTTTAAACATGTAGTAGTATATCCTATCATTTAAACATGTACTAGCGGTACCTCTAGAGCCGGATAGAAGATCGGAAGAGCGTCG
>rs12705762:C:1-95:2
ACTGGCCGCTTCACTGTACTAACAACACCTAAGTTGTTTTTAACATGTACTAACATTTCCTACCTTTTAAACATGTAGTAGTATATCCTATCATTTAAACATGTACTAGCGGTACCTCTAGACGACCATCTAAGATCGGAAGAGCGTCG
>rs12705762:C:1-95:3
ACTGGCCGCTTCACTGTACTAACAACACCTAAGTTGTTTTTAACATGTACTAACATTTCCTACCTTTTAAACATGTAGTAGTATATCCTATCATTTAAACATGTACTAGCGGTACCTCTAGATGACAAAACTAGATCGGAAGAGCGTCG
>rs12705762:C:1-95:4
ACTGGCCGCTTCACTGTACTAACAACACCTAAGTTGTTTTTAACATGTACTAACATTTCCTACCTTTTAAACATGTAGTAGTATATCCTATCATTTAAACATGTACTAGCGGTACCTCTAGAAAGTACGACCAGATCGGAAGAGCGTCG
>rs12705762:T:1-95:0
ACTGGCCGCTTCACTGTACTAACAACACCTAAGTTGTTTTTAACATGTACTAACATTTCCTACTTTTTAAACATGTAGTAGTATATCCTATCATTTAAACATGTACTAGCGGTACCTCTAGACATAGTGGTAAGATCGGAAGAGCGTCG
>rs12705762:T:1-95:1
ACTGGCCGCTTCACTGTACTAACAACACCTAAGTTGTTTTTAACATGTACTAACATTTCCTACTTTTTAAACATGTAGTAGTATATCCTATCATTTAAACATGTACTAGCGGTACCTCTAGATCTACGCTGTAGATCGGAAGAGCGTCG
>rs12705762:T:1-95:2
ACTGGCCGCTTCACTGTACTAACAACACCTAAGTTGTTTTTAACATGTACTAACATTTCCTACTTTTTAAACATGTAGTAGTATATCCTATCATTTAAACATGTACTAGCGGTACCTCTAGAGTGGAGGGTTAGATCGGAAGAGCGTCG
>rs12705762:T:1-95:3
ACTGGCCGCTTCACTGTACTAACAACACCTAAGTTGTTTTTAACATGTACTAACATTTCCTACTTTTTAAACATGTAGTAGTATATCCTATCATTTAAACATGTACTAGCGGTACCTCTAGAAGCACTCTATAGATCGGAAGAGCGTCG
>rs12705762:T:1-95:4
ACTGGCCGCTTCACTGTACTAACAACACCTAAGTTGTTTTTAACATGTACTAACATTTCCTACTTTTTAAACATGTAGTAGTATATCCTATCATTTAAACATGTACTAGCGGTACCTCTAGAAGGCGACTTCAGATCGGAAGAGCGTCG
>rs12764899:A:1-95:0
ACTGGCCGCTTCACTGAAACTCTGTCTCTACTAAAAATACAAAAATTAGCTGGGTGTGGTGGTACGTGCCTGTAATCCCAGCTCCTCGGGAGGCTGAGGTAGGAGAATAGGGTACCTCTAGAGCTGAATCCGAGATCGGAAGAGCGTCG
>rs12764899:A:1-95:1
ACTGGCCGCTTCACTGAAACTCTGTCTCTACTAAAAATACAAAAATTAGCTGGGTGTGGTGGTACGTGCCTGTAATCCCAGCTCCTCGGGAGGCTGAGGTAGGAGAATAGGGTACCTCTAGATCTTTAGTCAAGATCGGAAGAGCGTCG
>rs12764899:A:1-95:2
ACTGGCCGCTTCACTGAAACTCTGTCTCTACTAAAAATACAAAAATTAGCTGGGTGTGGTGGTACGTGCCTGTAATCCCAGCTCCTCGGGAGGCTGAGGTAGGAGAATAGGGTACCTCTAGAGAAGCTTAATAGATCGGAAGAGCGTCG
>rs12764899:A:1-95:3
ACTGGCCGCTTCACTGAAACTCTGTCTCTACTAAAAATACAAAAATTAGCTGGGTGTGGTGGTACGTGCCTGTAATCCCAGCTCCTCGGGAGGCTGAGGTAGGAGAATAGGGTACCTCTAGAGCCCGAAAACAGATCGGAAGAGCGTCG
>rs12764899:A:1-95:4
ACTGGCCGCTTCACTGAAACTCTGTCTCTACTAAAAATACAAAAATTAGCTGGGTGTGGTGGTACGTGCCTGTAATCCCAGCTCCTCGGGAGGCTGAGGTAGGAGAATAGGGTACCTCTAGATTTCTATATGAGATCGGAAGAGCGTCG
>rs12764899:G:1-95:0
ACTGGCCGCTTCACTGAAACTCTGTCTCTACTAAAAATACAAAAATTAGCTGGGTGTGGTGGTGCGTGCCTGTAATCCCAGCTCCTCGGGAGGCTGAGGTAGGAGAATAGGGTACCTCTAGATTGGCCTCGTAGATCGGAAGAGCGTCG
>rs12764899:G:1-95:1
ACTGGCCGCTTCACTGAAACTCTGTCTCTACTAAAAATACAAAAATTAGCTGGGTGTGGTGGTGCGTGCCTGTAATCCCAGCTCCTCGGGAGGCTGAGGTAGGAGAATAGGGTACCTCTAGACGTATGGTGTAGATCGGAAGAGCGTCG
>rs12764899:G:1-95:2
ACTGGCCGCTTCACTGAAACTCTGTCTCTACTAAAAATACAAAAATTAGCTGGGTGTGGTGGTGCGTGCCTGTAATCCCAGCTCCTCGGGAGGCTGAGGTAGGAGAATAGGGTACCTCTAGATACTGTTACCAGATCGGAAGAGCGTCG
>rs12764899:G:1-95:3
ACTGGCCGCTTCACTGAAACTCTGTCTCTACTAAAAATACAAAAATTAGCTGGGTGTGGTGGTGCGTGCCTGTAATCCCAGCTCCTCGGGAGGCTGAGGTAGGAGAATAGGGTACCTCTAGATGTCTAGTAGAGATCGGAAGAGCGTCG
>rs12764899:G:1-95:4
ACTGGCCGCTTCACTGAAACTCTGTCTCTACTAAAAATACAAAAATTAGCTGGGTGTGGTGGTGCGTGCCTGTAATCCCAGCTCCTCGGGAGGCTGAGGTAGGAGAATAGGGTACCTCTAGACGCGCGGGCAAGATCGGAAGAGCGTCG
>rs12765337:C:1-95:0
ACTGGCCGCTTCACTGACTTGGATGCTGAGGCAAGAGGATTGCTTGAGCTCTGGAGTTTGTGTCCAGCTTGGGCAATATAGTGTGATCACTGCCTCTAAAAAAATGTTTTGGTACCTCTAGATTCCTCCAGAAGATCGGAAGAGCGTCG
>rs12765337:C:1-95:1
ACTGGCCGCTTCACTGACTTGGATGCTGAGGCAAGAGGATTGCTTGAGCTCTGGAGTTTGTGTCCAGCTTGGGCAATATAGTGTGATCACTGCCTCTAAAAAAATGTTTTGGTACCTCTAGAGGACAGAATTAGATCGGAAGAGCGTCG
>rs12765337:C:1-95:2
ACTGGCCGCTTCACTGACTTGGATGCTGAGGCAAGAGGATTGCTTGAGCTCTGGAGTTTGTGTCCAGCTTGGGCAATATAGTGTGATCACTGCCTCTAAAAAAATGTTTTGGTACCTCTAGAAGAGTACAGGAGATCGGAAGAGCGTCG
>rs12765337:C:1-95:3
ACTGGCCGCTTCACTGACTTGGATGCTGAGGCAAGAGGATTGCTTGAGCTCTGGAGTTTGTGTCCAGCTTGGGCAATATAGTGTGATCACTGCCTCTAAAAAAATGTTTTGGTACCTCTAGAACGACGTAACAGATCGGAAGAGCGTCG
>rs12765337:C:1-95:4
ACTGGCCGCTTCACTGACTTGGATGCTGAGGCAAGAGGATTGCTTGAGCTCTGGAGTTTGTGTCCAGCTTGGGCAATATAGTGTGATCACTGCCTCTAAAAAAATGTTTTGGTACCTCTAGACGTGATCTGGAGATCGGAAGAGCGTCG
>rs12765337:G:1-95:0
ACTGGCCGCTTCACTGACTTGGATGCTGAGGCAAGAGGATTGCTTGAGCTCTGGAGTTTGTGTGCAGCTTGGGCAATATAGTGTGATCACTGCCTCTAAAAAAATGTTTTGGTACCTCTAGATGAAGGACGAAGATCGGAAGAGCGTCG
>rs12765337:G:1-95:1
ACTGGCCGCTTCACTGACTTGGATGCTGAGGCAAGAGGATTGCTTGAGCTCTGGAGTTTGTGTGCAGCTTGGGCAATATAGTGTGATCACTGCCTCTAAAAAAATGTTTTGGTACCTCTAGATGGAGGGCAAAGATCGGAAGAGCGTCG
>rs12765337:G:1-95:2
ACTGGCCGCTTCACTGACTTGGATGCTGAGGCAAGAGGATTGCTTGAGCTCTGGAGTTTGTGTGCAGCTTGGGCAATATAGTGTGATCACTGCCTCTAAAAAAATGTTTTGGTACCTCTAGAACCCCGGGCTAGATCGGAAGAGCGTCG
>rs12765337:G:1-95:3
ACTGGCCGCTTCACTGACTTGGATGCTGAGGCAAGAGGATTGCTTGAGCTCTGGAGTTTGTGTGCAGCTTGGGCAATATAGTGTGATCACTGCCTCTAAAAAAATGTTTTGGTACCTCTAGATATTCGTACCAGATCGGAAGAGCGTCG
>rs12765337:G:1-95:4
ACTGGCCGCTTCACTGACTTGGATGCTGAGGCAAGAGGATTGCTTGAGCTCTGGAGTTTGTGTGCAGCTTGGGCAATATAGTGTGATCACTGCCTCTAAAAAAATGTTTTGGTACCTCTAGATCGAAGTGGCAGATCGGAAGAGCGTCG
>rs12770034:A:1-95:0
ACTGGCCGCTTCACTGTTTTGTACTTTTAGTAGAGACAAGATTTCACCATATTGGTCAGGCTGATCTTGAACTCCTGATCTCATGATCTGCCTCAGCCTCCCAAAGTGCTGGTACCTCTAGACCTAAACGCAAGATCGGAAGAGCGTCG
>rs12770034:A:1-95:1
ACTGGCCGCTTCACTGTTTTGTACTTTTAGTAGAGACAAGATTTCACCATATTGGTCAGGCTGATCTTGAACTCCTGATCTCATGATCTGCCTCAGCCTCCCAAAGTGCTGGTACCTCTAGAAGAGGCGCCGAGATCGGAAGAGCGTCG
>rs12770034:A:1-95:2
ACTGGCCGCTTCACTGTTTTGTACTTTTAGTAGAGACAAGATTTCACCATATTGGTCAGGCTGATCTTGAACTCCTGATCTCATGATCTGCCTCAGCCTCCCAAAGTGCTGGTACCTCTAGATTGTGAGACTAGATCGGAAGAGCGTCG
>rs12770034:A:1-95:3
ACTGGCCGCTTCACTGTTTTGTACTTTTAGTAGAGACAAGATTTCACCATATTGGTCAGGCTGATCTTGAACTCCTGATCTCATGATCTGCCTCAGCCTCCCAAAGTGCTGGTACCTCTAGATCTCCGGGGTAGATCGGAAGAGCGTCG
>rs12770034:A:1-95:4
ACTGGCCGCTTCACTGTTTTGTACTTTTAGTAGAGACAAGATTTCACCATATTGGTCAGGCTGATCTTGAACTCCTGATCTCATGATCTGCCTCAGCCTCCCAAAGTGCTGGTACCTCTAGACTTTGCGTTCAGATCGGAAGAGCGTCG
>rs12770034:G:1-95:0
ACTGGCCGCTTCACTGTTTTGTACTTTTAGTAGAGACAAGATTTCACCATATTGGTCAGGCTGGTCTTGAACTCCTGATCTCATGATCTGCCTCAGCCTCCCAAAGTGCTGGTACCTCTAGACTGAGCGGACAGATCGGAAGAGCGTCG
>rs12770034:G:1-95:1
ACTGGCCGCTTCACTGTTTTGTACTTTTAGTAGAGACAAGATTTCACCATATTGGTCAGGCTGGTCTTGAACTCCTGATCTCATGATCTGCCTCAGCCTCCCAAAGTGCTGGTACCTCTAGAGGGCAGTCTGAGATCGGAAGAGCGTCG
>rs12770034:G:1-95:2
ACTGGCCGCTTCACTGTTTTGTACTTTTAGTAGAGACAAGATTTCACCATATTGGTCAGGCTGGTCTTGAACTCCTGATCTCATGATCTGCCTCAGCCTCCCAAAGTGCTGGTACCTCTAGATTTTCATAGCAGATCGGAAGAGCGTCG
>rs12770034:G:1-95:3
ACTGGCCGCTTCACTGTTTTGTACTTTTAGTAGAGACAAGATTTCACCATATTGGTCAGGCTGGTCTTGAACTCCTGATCTCATGATCTGCCTCAGCCTCCCAAAGTGCTGGTACCTCTAGAAGCATTTAAAAGATCGGAAGAGCGTCG
>rs12770034:G:1-95:4
ACTGGCCGCTTCACTGTTTTGTACTTTTAGTAGAGACAAGATTTCACCATATTGGTCAGGCTGGTCTTGAACTCCTGATCTCATGATCTGCCTCAGCCTCCCAAAGTGCTGGTACCTCTAGACATCAATTATAGATCGGAAGAGCGTCG
>rs12774837:C:1-95:0
ACTGGCCGCTTCACTGCCCAATCTCTTAAAAAAAAAAAAAAAAGTGGTATTCGTACTCATTGACGTGAAAAGTCAACACCAAAGTCATAATGAGAGTTCACATAATAATAGGTACCTCTAGAAGCGTAAGGGAGATCGGAAGAGCGTCG
>rs12774837:C:1-95:1
ACTGGCCGCTTCACTGCCCAATCTCTTAAAAAAAAAAAAAAAAGTGGTATTCGTACTCATTGACGTGAAAAGTCAACACCAAAGTCATAATGAGAGTTCACATAATAATAGGTACCTCTAGATTCCTGCAGCAGATCGGAAGAGCGTCG
>rs12774837:C:1-95:2
ACTGGCCGCTTCACTGCCCAATCTCTTAAAAAAAAAAAAAAAAGTGGTATTCGTACTCATTGACGTGAAAAGTCAACACCAAAGTCATAATGAGAGTTCACATAATAATAGGTACCTCTAGACGTTTTGGCAAGATCGGAAGAGCGTCG
>rs12774837:C:1-95:3
ACTGGCCGCTTCACTGCCCAATCTCTTAAAAAAAAAAAAAAAAGTGGTATTCGTACTCATTGACGTGAAAAGTCAACACCAAAGTCATAATGAGAGTTCACATAATAATAGGTACCTCTAGAAAACTACTTAAGATCGGAAGAGCGTCG
>rs12774837:C:1-95:4
ACTGGCCGCTTCACTGCCCAATCTCTTAAAAAAAAAAAAAAAAGTGGTATTCGTACTCATTGACGTGAAAAGTCAACACCAAAGTCATAATGAGAGTTCACATAATAATAGGTACCTCTAGATTCTGCCATGAGATCGGAAGAGCGTCG
>rs12774837:T:1-95:0
ACTGGCCGCTTCACTGCCCAATCTCTTAAAAAAAAAAAAAAAAGTGGTATTCGTACTCATTGATGTGAAAAGTCAACACCAAAGTCATAATGAGAGTTCACATAATAATAGGTACCTCTAGATTTCGTACGGAGATCGGAAGAGCGTCG
>rs12774837:T:1-95:1
ACTGGCCGCTTCACTGCCCAATCTCTTAAAAAAAAAAAAAAAAGTGGTATTCGTACTCATTGATGTGAAAAGTCAACACCAAAGTCATAATGAGAGTTCACATAATAATAGGTACCTCTAGAATTCCCGGGCAGATCGGAAGAGCGTCG
>rs12774837:T:1-95:2
ACTGGCCGCTTCACTGCCCAATCTCTTAAAAAAAAAAAAAAAAGTGGTATTCGTACTCATTGATGTGAAAAGTCAACACCAAAGTCATAATGAGAGTTCACATAATAATAGGTACCTCTAGAGGGAGAAGTCAGATCGGAAGAGCGTCG
>rs12774837:T:1-95:3
ACTGGCCGCTTCACTGCCCAATCTCTTAAAAAAAAAAAAAAAAGTGGTATTCGTACTCATTGATGTGAAAAGTCAACACCAAAGTCATAATGAGAGTTCACATAATAATAGGTACCTCTAGACGGCTTCTAAAGATCGGAAGAGCGTCG
>rs12774837:T:1-95:4
ACTGGCCGCTTCACTGCCCAATCTCTTAAAAAAAAAAAAAAAAGTGGTATTCGTACTCATTGATGTGAAAAGTCAACACCAAAGTCATAATGAGAGTTCACATAATAATAGGTACCTCTAGAAGAATAATAAAGATCGGAAGAGCGTCG
>rs12784686:C:1-95:0
ACTGGCCGCTTCACTGCGCCCAGCTAATTTTTGTATTTTTAGTAGAGACGGGGTTTCACCATGCTGGCCAGGCTGGTCTCGAACTCCTGACCTCATGGTCCACCCAACTTGGTACCTCTAGACTGAGCCCCCAGATCGGAAGAGCGTCG
>rs12784686:C:1-95:1
ACTGGCCGCTTCACTGCGCCCAGCTAATTTTTGTATTTTTAGTAGAGACGGGGTTTCACCATGCTGGCCAGGCTGGTCTCGAACTCCTGACCTCATGGTCCACCCAACTTGGTACCTCTAGATAGCTTCAAAAGATCGGAAGAGCGTCG
>rs12784686:C:1-95:2
ACTGGCCGCTTCACTGCGCCCAGCTAATTTTTGTATTTTTAGTAGAGACGGGGTTTCACCATGCTGGCCAGGCTGGTCTCGAACTCCTGACCTCATGGTCCACCCAACTTGGTACCTCTAGAAAGGTCCATGAGATCGGAAGAGCGTCG
>rs12784686:C:1-95:3
ACTGGCCGCTTCACTGCGCCCAGCTAATTTTTGTATTTTTAGTAGAGACGGGGTTTCACCATGCTGGCCAGGCTGGTCTCGAACTCCTGACCTCATGGTCCACCCAACTTGGTACCTCTAGAATCTTTGACGAGATCGGAAGAGCGTCG
>rs12784686:C:1-95:4
ACTGGCCGCTTCACTGCGCCCAGCTAATTTTTGTATTTTTAGTAGAGACGGGGTTTCACCATGCTGGCCAGGCTGGTCTCGAACTCCTGACCTCATGGTCCACCCAACTTGGTACCTCTAGAGCTGGGTTTCAGATCGGAAGAGCGTCG
>rs12784686:T:1-95:0
ACTGGCCGCTTCACTGCGCCCAGCTAATTTTTGTATTTTTAGTAGAGACGGGGTTTCACCATGTTGGCCAGGCTGGTCTCGAACTCCTGACCTCATGGTCCACCCAACTTGGTACCTCTAGAGGCTGGACTTAGATCGGAAGAGCGTCG
>rs12784686:T:1-95:1
ACTGGCCGCTTCACTGCGCCCAGCTAATTTTTGTATTTTTAGTAGAGACGGGGTTTCACCATGTTGGCCAGGCTGGTCTCGAACTCCTGACCTCATGGTCCACCCAACTTGGTACCTCTAGAGCTGCGCCCTAGATCGGAAGAGCGTCG
>rs12784686:T:1-95:2
ACTGGCCGCTTCACTGCGCCCAGCTAATTTTTGTATTTTTAGTAGAGACGGGGTTTCACCATGTTGGCCAGGCTGGTCTCGAACTCCTGACCTCATGGTCCACCCAACTTGGTACCTCTAGAGGGCAATCAAAGATCGGAAGAGCGTCG
>rs12784686:T:1-95:3
ACTGGCCGCTTCACTGCGCCCAGCTAATTTTTGTATTTTTAGTAGAGACGGGGTTTCACCATGTTGGCCAGGCTGGTCTCGAACTCCTGACCTCATGGTCCACCCAACTTGGTACCTCTAGATCGTCAAAGGAGATCGGAAGAGCGTCG
>rs12784686:T:1-95:4
ACTGGCCGCTTCACTGCGCCCAGCTAATTTTTGTATTTTTAGTAGAGACGGGGTTTCACCATGTTGGCCAGGCTGGTCTCGAACTCCTGACCTCATGGTCCACCCAACTTGGTACCTCTAGATTCTTACGGAAGATCGGAAGAGCGTCG
>rs1279949:A:1-95:0
ACTGGCCGCTTCACTGACAGGGGACCTTGGGGAAGTCAGCCAACAAGCTCAGGTAGTGGTCGCAGGTTGAAAGAATCTCCCCATTTCAAGATATAACACTGAGTGAGGATGGTACCTCTAGAAGGCGCTGAGAGATCGGAAGAGCGTCG
>rs1279949:A:1-95:1
ACTGGCCGCTTCACTGACAGGGGACCTTGGGGAAGTCAGCCAACAAGCTCAGGTAGTGGTCGCAGGTTGAAAGAATCTCCCCATTTCAAGATATAACACTGAGTGAGGATGGTACCTCTAGAAGAGATGCTGAGATCGGAAGAGCGTCG
>rs1279949:A:1-95:2
ACTGGCCGCTTCACTGACAGGGGACCTTGGGGAAGTCAGCCAACAAGCTCAGGTAGTGGTCGCAGGTTGAAAGAATCTCCCCATTTCAAGATATAACACTGAGTGAGGATGGTACCTCTAGACATACCTTCGAGATCGGAAGAGCGTCG
>rs1279949:A:1-95:3
ACTGGCCGCTTCACTGACAGGGGACCTTGGGGAAGTCAGCCAACAAGCTCAGGTAGTGGTCGCAGGTTGAAAGAATCTCCCCATTTCAAGATATAACACTGAGTGAGGATGGTACCTCTAGAAGAGATGCTAAGATCGGAAGAGCGTCG
>rs1279949:A:1-95:4
ACTGGCCGCTTCACTGACAGGGGACCTTGGGGAAGTCAGCCAACAAGCTCAGGTAGTGGTCGCAGGTTGAAAGAATCTCCCCATTTCAAGATATAACACTGAGTGAGGATGGTACCTCTAGACGTGCAGGCAAGATCGGAAGAGCGTCG
>rs1279949:T:1-95:0
ACTGGCCGCTTCACTGACAGGGGACCTTGGGGAAGTCAGCCAACAAGCTCAGGTAGTGGTCGCTGGTTGAAAGAATCTCCCCATTTCAAGATATAACACTGAGTGAGGATGGTACCTCTAGAATTGTAGGATAGATCGGAAGAGCGTCG
>rs1279949:T:1-95:1
ACTGGCCGCTTCACTGACAGGGGACCTTGGGGAAGTCAGCCAACAAGCTCAGGTAGTGGTCGCTGGTTGAAAGAATCTCCCCATTTCAAGATATAACACTGAGTGAGGATGGTACCTCTAGATTGAGGAATCAGATCGGAAGAGCGTCG
>rs1279949:T:1-95:2
ACTGGCCGCTTCACTGACAGGGGACCTTGGGGAAGTCAGCCAACAAGCTCAGGTAGTGGTCGCTGGTTGAAAGAATCTCCCCATTTCAAGATATAACACTGAGTGAGGATGGTACCTCTAGAGCTATGAAATAGATCGGAAGAGCGTCG
>rs1279949:T:1-95:3
ACTGGCCGCTTCACTGACAGGGGACCTTGGGGAAGTCAGCCAACAAGCTCAGGTAGTGGTCGCTGGTTGAAAGAATCTCCCCATTTCAAGATATAACACTGAGTGAGGATGGTACCTCTAGACACACTACGTAGATCGGAAGAGCGTCG
>rs1279949:T:1-95:4
ACTGGCCGCTTCACTGACAGGGGACCTTGGGGAAGTCAGCCAACAAGCTCAGGTAGTGGTCGCTGGTTGAAAGAATCTCCCCATTTCAAGATATAACACTGAGTGAGGATGGTACCTCTAGAAACTCTTACGAGATCGGAAGAGCGTCG
>rs12826178:G:1-95:0
ACTGGCCGCTTCACTGATGCACATACCACCATGCCTAGGTAATTTAAAATTTTTCCTTTTGTAGAGATAGGGTCTCACTATGTTGACCAGGCTGGTTTAGAACTCCTGGCGGTACCTCTAGACTCGTTTCCAAGATCGGAAGAGCGTCG
>rs12826178:G:1-95:1
ACTGGCCGCTTCACTGATGCACATACCACCATGCCTAGGTAATTTAAAATTTTTCCTTTTGTAGAGATAGGGTCTCACTATGTTGACCAGGCTGGTTTAGAACTCCTGGCGGTACCTCTAGAGCGGCAAAGCAGATCGGAAGAGCGTCG
>rs12826178:G:1-95:2
ACTGGCCGCTTCACTGATGCACATACCACCATGCCTAGGTAATTTAAAATTTTTCCTTTTGTAGAGATAGGGTCTCACTATGTTGACCAGGCTGGTTTAGAACTCCTGGCGGTACCTCTAGACCTCAAAGAGAGATCGGAAGAGCGTCG
>rs12826178:G:1-95:3
ACTGGCCGCTTCACTGATGCACATACCACCATGCCTAGGTAATTTAAAATTTTTCCTTTTGTAGAGATAGGGTCTCACTATGTTGACCAGGCTGGTTTAGAACTCCTGGCGGTACCTCTAGACACTTATGCTAGATCGGAAGAGCGTCG
>rs12826178:G:1-95:4
ACTGGCCGCTTCACTGATGCACATACCACCATGCCTAGGTAATTTAAAATTTTTCCTTTTGTAGAGATAGGGTCTCACTATGTTGACCAGGCTGGTTTAGAACTCCTGGCGGTACCTCTAGAACACTAGTTTAGATCGGAAGAGCGTCG
>rs12826178:T:1-95:0
ACTGGCCGCTTCACTGATGCACATACCACCATGCCTAGGTAATTTAAAATTTTTCCTTTTGTATAGATAGGGTCTCACTATGTTGACCAGGCTGGTTTAGAACTCCTGGCGGTACCTCTAGAGCTGTTGATAAGATCGGAAGAGCGTCG
>rs12826178:T:1-95:1
ACTGGCCGCTTCACTGATGCACATACCACCATGCCTAGGTAATTTAAAATTTTTCCTTTTGTATAGATAGGGTCTCACTATGTTGACCAGGCTGGTTTAGAACTCCTGGCGGTACCTCTAGAGTTCTCAGTTAGATCGGAAGAGCGTCG
>rs12826178:T:1-95:2
ACTGGCCGCTTCACTGATGCACATACCACCATGCCTAGGTAATTTAAAATTTTTCCTTTTGTATAGATAGGGTCTCACTATGTTGACCAGGCTGGTTTAGAACTCCTGGCGGTACCTCTAGACACAGGAAGTAGATCGGAAGAGCGTCG
>rs12826178:T:1-95:3
ACTGGCCGCTTCACTGATGCACATACCACCATGCCTAGGTAATTTAAAATTTTTCCTTTTGTATAGATAGGGTCTCACTATGTTGACCAGGCTGGTTTAGAACTCCTGGCGGTACCTCTAGATTGCCTCGGTAGATCGGAAGAGCGTCG
>rs12826178:T:1-95:4
ACTGGCCGCTTCACTGATGCACATACCACCATGCCTAGGTAATTTAAAATTTTTCCTTTTGTATAGATAGGGTCTCACTATGTTGACCAGGCTGGTTTAGAACTCCTGGCGGTACCTCTAGATTCCATCGCTAGATCGGAAGAGCGTCG
>rs12887734:G:1-95:0
ACTGGCCGCTTCACTGGGCATCTGCCACCATACCCAGCTAATTTTTGTTTTTTGTTTTTTGTGGTTTTTTTTGTTTTTTGAAGCGGAGTCTCACTCTGTCGCCAGGCTGGGGTACCTCTAGAGATAAAGTATAGATCGGAAGAGCGTCG
>rs12887734:G:1-95:1
ACTGGCCGCTTCACTGGGCATCTGCCACCATACCCAGCTAATTTTTGTTTTTTGTTTTTTGTGGTTTTTTTTGTTTTTTGAAGCGGAGTCTCACTCTGTCGCCAGGCTGGGGTACCTCTAGATTGGTAGCAGAGATCGGAAGAGCGTCG
>rs12887734:G:1-95:2
ACTGGCCGCTTCACTGGGCATCTGCCACCATACCCAGCTAATTTTTGTTTTTTGTTTTTTGTGGTTTTTTTTGTTTTTTGAAGCGGAGTCTCACTCTGTCGCCAGGCTGGGGTACCTCTAGAACACATACACAGATCGGAAGAGCGTCG
>rs12887734:G:1-95:3
ACTGGCCGCTTCACTGGGCATCTGCCACCATACCCAGCTAATTTTTGTTTTTTGTTTTTTGTGGTTTTTTTTGTTTTTTGAAGCGGAGTCTCACTCTGTCGCCAGGCTGGGGTACCTCTAGACTCTGTCCACAGATCGGAAGAGCGTCG
>rs12887734:G:1-95:4
ACTGGCCGCTTCACTGGGCATCTGCCACCATACCCAGCTAATTTTTGTTTTTTGTTTTTTGTGGTTTTTTTTGTTTTTTGAAGCGGAGTCTCACTCTGTCGCCAGGCTGGGGTACCTCTAGACGATGTGCGTAGATCGGAAGAGCGTCG
>rs12887734:T:1-95:0
ACTGGCCGCTTCACTGGGCATCTGCCACCATACCCAGCTAATTTTTGTTTTTTGTTTTTTGTGTTTTTTTTTGTTTTTTGAAGCGGAGTCTCACTCTGTCGCCAGGCTGGGGTACCTCTAGACGTATCGGTTAGATCGGAAGAGCGTCG
>rs12887734:T:1-95:1
ACTGGCCGCTTCACTGGGCATCTGCCACCATACCCAGCTAATTTTTGTTTTTTGTTTTTTGTGTTTTTTTTTGTTTTTTGAAGCGGAGTCTCACTCTGTCGCCAGGCTGGGGTACCTCTAGATACTGACACGAGATCGGAAGAGCGTCG
>rs12887734:T:1-95:2
ACTGGCCGCTTCACTGGGCATCTGCCACCATACCCAGCTAATTTTTGTTTTTTGTTTTTTGTGTTTTTTTTTGTTTTTTGAAGCGGAGTCTCACTCTGTCGCCAGGCTGGGGTACCTCTAGATTAAGAGGCCAGATCGGAAGAGCGTCG
>rs12887734:T:1-95:3
ACTGGCCGCTTCACTGGGCATCTGCCACCATACCCAGCTAATTTTTGTTTTTTGTTTTTTGTGTTTTTTTTTGTTTTTTGAAGCGGAGTCTCACTCTGTCGCCAGGCTGGGGTACCTCTAGAGTGTTCTTGGAGATCGGAAGAGCGTCG
>rs12887734:T:1-95:4
ACTGGCCGCTTCACTGGGCATCTGCCACCATACCCAGCTAATTTTTGTTTTTTGTTTTTTGTGTTTTTTTTTGTTTTTTGAAGCGGAGTCTCACTCTGTCGCCAGGCTGGGGTACCTCTAGAGTCTATCCGCAGATCGGAAGAGCGTCG
>rs12890837:C:1-95:0
ACTGGCCGCTTCACTGCCGCCTCGGCCTCCCAAAATGCTGGGATTTACAGGCATGAGCCACCACGCCTGGCCACATCTGACTTTTTTTTTTTTTTTTTTTTGACACGGAGGGTACCTCTAGATAGGTTTCCGAGATCGGAAGAGCGTCG
>rs12890837:C:1-95:1
ACTGGCCGCTTCACTGCCGCCTCGGCCTCCCAAAATGCTGGGATTTACAGGCATGAGCCACCACGCCTGGCCACATCTGACTTTTTTTTTTTTTTTTTTTTGACACGGAGGGTACCTCTAGAAGCACCGCAGAGATCGGAAGAGCGTCG
>rs12890837:C:1-95:2
ACTGGCCGCTTCACTGCCGCCTCGGCCTCCCAAAATGCTGGGATTTACAGGCATGAGCCACCACGCCTGGCCACATCTGACTTTTTTTTTTTTTTTTTTTTGACACGGAGGGTACCTCTAGAACACGTACAAAGATCGGAAGAGCGTCG
>rs12890837:C:1-95:3
ACTGGCCGCTTCACTGCCGCCTCGGCCTCCCAAAATGCTGGGATTTACAGGCATGAGCCACCACGCCTGGCCACATCTGACTTTTTTTTTTTTTTTTTTTTGACACGGAGGGTACCTCTAGAATCTTGAGTCAGATCGGAAGAGCGTCG
>rs12890837:C:1-95:4
ACTGGCCGCTTCACTGCCGCCTCGGCCTCCCAAAATGCTGGGATTTACAGGCATGAGCCACCACGCCTGGCCACATCTGACTTTTTTTTTTTTTTTTTTTTGACACGGAGGGTACCTCTAGAGGCCTACCTCAGATCGGAAGAGCGTCG
>rs12890837:T:1-95:0
ACTGGCCGCTTCACTGCCGCCTCGGCCTCCCAAAATGCTGGGATTTACAGGCATGAGCCACCATGCCTGGCCACATCTGACTTTTTTTTTTTTTTTTTTTTGACACGGAGGGTACCTCTAGAACACCCACGAAGATCGGAAGAGCGTCG
>rs12890837:T:1-95:1
ACTGGCCGCTTCACTGCCGCCTCGGCCTCCCAAAATGCTGGGATTTACAGGCATGAGCCACCATGCCTGGCCACATCTGACTTTTTTTTTTTTTTTTTTTTGACACGGAGGGTACCTCTAGAACGGAGGTTCAGATCGGAAGAGCGTCG
>rs12890837:T:1-95:2
ACTGGCCGCTTCACTGCCGCCTCGGCCTCCCAAAATGCTGGGATTTACAGGCATGAGCCACCATGCCTGGCCACATCTGACTTTTTTTTTTTTTTTTTTTTGACACGGAGGGTACCTCTAGATCTCGTAGTTAGATCGGAAGAGCGTCG
>rs12890837:T:1-95:3
ACTGGCCGCTTCACTGCCGCCTCGGCCTCCCAAAATGCTGGGATTTACAGGCATGAGCCACCATGCCTGGCCACATCTGACTTTTTTTTTTTTTTTTTTTTGACACGGAGGGTACCTCTAGAAACCAAGGGTAGATCGGAAGAGCGTCG
>rs12890837:T:1-95:4
ACTGGCCGCTTCACTGCCGCCTCGGCCTCCCAAAATGCTGGGATTTACAGGCATGAGCCACCATGCCTGGCCACATCTGACTTTTTTTTTTTTTTTTTTTTGACACGGAGGGTACCTCTAGACTATTTGGACAGATCGGAAGAGCGTCG
>rs12891745:C:1-95:0
ACTGGCCGCTTCACTGACTTAACATAATATATAATTAAAAAGAATAGCTTCATTATTTCTAACCATTTGCATTACTGTATAAATTTTAAAGTCATCTTCTGATGGGATTTGGTACCTCTAGAGGCGCTTCGGAGATCGGAAGAGCGTCG
>rs12891745:C:1-95:1
ACTGGCCGCTTCACTGACTTAACATAATATATAATTAAAAAGAATAGCTTCATTATTTCTAACCATTTGCATTACTGTATAAATTTTAAAGTCATCTTCTGATGGGATTTGGTACCTCTAGAGGGACGACCCAGATCGGAAGAGCGTCG
>rs12891745:C:1-95:2
ACTGGCCGCTTCACTGACTTAACATAATATATAATTAAAAAGAATAGCTTCATTATTTCTAACCATTTGCATTACTGTATAAATTTTAAAGTCATCTTCTGATGGGATTTGGTACCTCTAGACGGCTACATAAGATCGGAAGAGCGTCG
>rs12891745:C:1-95:3
ACTGGCCGCTTCACTGACTTAACATAATATATAATTAAAAAGAATAGCTTCATTATTTCTAACCATTTGCATTACTGTATAAATTTTAAAGTCATCTTCTGATGGGATTTGGTACCTCTAGATGGTTCTGCAAGATCGGAAGAGCGTCG
>rs12891745:C:1-95:4
ACTGGCCGCTTCACTGACTTAACATAATATATAATTAAAAAGAATAGCTTCATTATTTCTAACCATTTGCATTACTGTATAAATTTTAAAGTCATCTTCTGATGGGATTTGGTACCTCTAGAAAGTAGTCCAAGATCGGAAGAGCGTCG
>rs12891745:T:1-95:0
ACTGGCCGCTTCACTGACTTAACATAATATATAATTAAAAAGAATAGCTTCATTATTTCTAACTATTTGCATTACTGTATAAATTTTAAAGTCATCTTCTGATGGGATTTGGTACCTCTAGACCGCACCAAGAGATCGGAAGAGCGTCG
>rs12891745:T:1-95:1
ACTGGCCGCTTCACTGACTTAACATAATATATAATTAAAAAGAATAGCTTCATTATTTCTAACTATTTGCATTACTGTATAAATTTTAAAGTCATCTTCTGATGGGATTTGGTACCTCTAGAAACGACACCAAGATCGGAAGAGCGTCG
>rs12891745:T:1-95:2
ACTGGCCGCTTCACTGACTTAACATAATATATAATTAAAAAGAATAGCTTCATTATTTCTAACTATTTGCATTACTGTATAAATTTTAAAGTCATCTTCTGATGGGATTTGGTACCTCTAGAGCAACCCGTGAGATCGGAAGAGCGTCG
>rs12891745:T:1-95:3
ACTGGCCGCTTCACTGACTTAACATAATATATAATTAAAAAGAATAGCTTCATTATTTCTAACTATTTGCATTACTGTATAAATTTTAAAGTCATCTTCTGATGGGATTTGGTACCTCTAGACGGCTAGTAGAGATCGGAAGAGCGTCG
>rs12891745:T:1-95:4
ACTGGCCGCTTCACTGACTTAACATAATATATAATTAAAAAGAATAGCTTCATTATTTCTAACTATTTGCATTACTGTATAAATTTTAAAGTCATCTTCTGATGGGATTTGGTACCTCTAGAATTCACTGTTAGATCGGAAGAGCGTCG
>rs12898315:A:1-95:0
ACTGGCCGCTTCACTGCGCCCCACCCCCAAACAGGCCCCAGTGTGTAATGTTCCCTTCCCTGTATCCACGTGTTCCCACTGTTCAACTCTCACTTATGAGTGAGAATATGGGTACCTCTAGATTCTGAAACCAGATCGGAAGAGCGTCG
>rs12898315:A:1-95:1
ACTGGCCGCTTCACTGCGCCCCACCCCCAAACAGGCCCCAGTGTGTAATGTTCCCTTCCCTGTATCCACGTGTTCCCACTGTTCAACTCTCACTTATGAGTGAGAATATGGGTACCTCTAGACGTGACAGACAGATCGGAAGAGCGTCG
>rs12898315:A:1-95:2
ACTGGCCGCTTCACTGCGCCCCACCCCCAAACAGGCCCCAGTGTGTAATGTTCCCTTCCCTGTATCCACGTGTTCCCACTGTTCAACTCTCACTTATGAGTGAGAATATGGGTACCTCTAGAGCGTGTATGTAGATCGGAAGAGCGTCG
>rs12898315:A:1-95:3
ACTGGCCGCTTCACTGCGCCCCACCCCCAAACAGGCCCCAGTGTGTAATGTTCCCTTCCCTGTATCCACGTGTTCCCACTGTTCAACTCTCACTTATGAGTGAGAATATGGGTACCTCTAGATGTGCCTCCCAGATCGGAAGAGCGTCG
>rs12898315:A:1-95:4
ACTGGCCGCTTCACTGCGCCCCACCCCCAAACAGGCCCCAGTGTGTAATGTTCCCTTCCCTGTATCCACGTGTTCCCACTGTTCAACTCTCACTTATGAGTGAGAATATGGGTACCTCTAGAGCTGATTGGCAGATCGGAAGAGCGTCG
>rs12898315:G:1-95:0
ACTGGCCGCTTCACTGCGCCCCACCCCCAAACAGGCCCCAGTGTGTAATGTTCCCTTCCCTGTGTCCACGTGTTCCCACTGTTCAACTCTCACTTATGAGTGAGAATATGGGTACCTCTAGAAACGGTAAACAGATCGGAAGAGCGTCG
>rs12898315:G:1-95:1
ACTGGCCGCTTCACTGCGCCCCACCCCCAAACAGGCCCCAGTGTGTAATGTTCCCTTCCCTGTGTCCACGTGTTCCCACTGTTCAACTCTCACTTATGAGTGAGAATATGGGTACCTCTAGACTCCGCAGTAAGATCGGAAGAGCGTCG
>rs12898315:G:1-95:2
ACTGGCCGCTTCACTGCGCCCCACCCCCAAACAGGCCCCAGTGTGTAATGTTCCCTTCCCTGTGTCCACGTGTTCCCACTGTTCAACTCTCACTTATGAGTGAGAATATGGGTACCTCTAGACGGGCCAGGTAGATCGGAAGAGCGTCG
>rs12898315:G:1-95:3
ACTGGCCGCTTCACTGCGCCCCACCCCCAAACAGGCCCCAGTGTGTAATGTTCCCTTCCCTGTGTCCACGTGTTCCCACTGTTCAACTCTCACTTATGAGTGAGAATATGGGTACCTCTAGAGTTTGTTATAAGATCGGAAGAGCGTCG
>rs12898315:G:1-95:4
ACTGGCCGCTTCACTGCGCCCCACCCCCAAACAGGCCCCAGTGTGTAATGTTCCCTTCCCTGTGTCCACGTGTTCCCACTGTTCAACTCTCACTTATGAGTGAGAATATGGGTACCTCTAGACACCACATAAAGATCGGAAGAGCGTCG
>rs12903146:A:1-95:0
ACTGGCCGCTTCACTGACTAGAGAGGTACTTAGGAGTCAGCAATGGAAGGCCTTGAGGGTTGGATGGGAGGGAGGAAAGGGGCCTGGGAGTCTCCCCAGGCTAAGGCTTAGGTACCTCTAGAGCCCGCTGAAAGATCGGAAGAGCGTCG
>rs12903146:A:1-95:1
ACTGGCCGCTTCACTGACTAGAGAGGTACTTAGGAGTCAGCAATGGAAGGCCTTGAGGGTTGGATGGGAGGGAGGAAAGGGGCCTGGGAGTCTCCCCAGGCTAAGGCTTAGGTACCTCTAGATGGGCTACTCAGATCGGAAGAGCGTCG
>rs12903146:A:1-95:2
ACTGGCCGCTTCACTGACTAGAGAGGTACTTAGGAGTCAGCAATGGAAGGCCTTGAGGGTTGGATGGGAGGGAGGAAAGGGGCCTGGGAGTCTCCCCAGGCTAAGGCTTAGGTACCTCTAGAGAGTCCCCCTAGATCGGAAGAGCGTCG
>rs12903146:A:1-95:3
ACTGGCCGCTTCACTGACTAGAGAGGTACTTAGGAGTCAGCAATGGAAGGCCTTGAGGGTTGGATGGGAGGGAGGAAAGGGGCCTGGGAGTCTCCCCAGGCTAAGGCTTAGGTACCTCTAGAAGGCTGATGTAGATCGGAAGAGCGTCG
>rs12903146:A:1-95:4
ACTGGCCGCTTCACTGACTAGAGAGGTACTTAGGAGTCAGCAATGGAAGGCCTTGAGGGTTGGATGGGAGGGAGGAAAGGGGCCTGGGAGTCTCCCCAGGCTAAGGCTTAGGTACCTCTAGAAGGCAGACTAAGATCGGAAGAGCGTCG
>rs12903146:G:1-95:0
ACTGGCCGCTTCACTGACTAGAGAGGTACTTAGGAGTCAGCAATGGAAGGCCTTGAGGGTTGGGTGGGAGGGAGGAAAGGGGCCTGGGAGTCTCCCCAGGCTAAGGCTTAGGTACCTCTAGACCGATGCGGCAGATCGGAAGAGCGTCG
>rs12903146:G:1-95:1
ACTGGCCGCTTCACTGACTAGAGAGGTACTTAGGAGTCAGCAATGGAAGGCCTTGAGGGTTGGGTGGGAGGGAGGAAAGGGGCCTGGGAGTCTCCCCAGGCTAAGGCTTAGGTACCTCTAGATCTTACATTGAGATCGGAAGAGCGTCG
>rs12903146:G:1-95:2
ACTGGCCGCTTCACTGACTAGAGAGGTACTTAGGAGTCAGCAATGGAAGGCCTTGAGGGTTGGGTGGGAGGGAGGAAAGGGGCCTGGGAGTCTCCCCAGGCTAAGGCTTAGGTACCTCTAGAGATTTTAGTGAGATCGGAAGAGCGTCG
>rs12903146:G:1-95:3
ACTGGCCGCTTCACTGACTAGAGAGGTACTTAGGAGTCAGCAATGGAAGGCCTTGAGGGTTGGGTGGGAGGGAGGAAAGGGGCCTGGGAGTCTCCCCAGGCTAAGGCTTAGGTACCTCTAGAATTGGAATGAAGATCGGAAGAGCGTCG
>rs12903146:G:1-95:4
ACTGGCCGCTTCACTGACTAGAGAGGTACTTAGGAGTCAGCAATGGAAGGCCTTGAGGGTTGGGTGGGAGGGAGGAAAGGGGCCTGGGAGTCTCCCCAGGCTAAGGCTTAGGTACCTCTAGACCGATAATTTAGATCGGAAGAGCGTCG
>rs12903705:C:1-95:0
ACTGGCCGCTTCACTGAAATAATTTTTAACCCAGAATTTCATATGCAGGGGAGTTTTTAAAAACACCAATGCTTCAGCCTCACCCCCAGCCCCTTGATTCTGATTTAATGGGTACCTCTAGAGACATGAAAGAGATCGGAAGAGCGTCG
>rs12903705:C:1-95:1
ACTGGCCGCTTCACTGAAATAATTTTTAACCCAGAATTTCATATGCAGGGGAGTTTTTAAAAACACCAATGCTTCAGCCTCACCCCCAGCCCCTTGATTCTGATTTAATGGGTACCTCTAGAGCAGGAACCAAGATCGGAAGAGCGTCG
>rs12903705:C:1-95:2
ACTGGCCGCTTCACTGAAATAATTTTTAACCCAGAATTTCATATGCAGGGGAGTTTTTAAAAACACCAATGCTTCAGCCTCACCCCCAGCCCCTTGATTCTGATTTAATGGGTACCTCTAGATGGTGCTGCTAGATCGGAAGAGCGTCG
>rs12903705:C:1-95:3
ACTGGCCGCTTCACTGAAATAATTTTTAACCCAGAATTTCATATGCAGGGGAGTTTTTAAAAACACCAATGCTTCAGCCTCACCCCCAGCCCCTTGATTCTGATTTAATGGGTACCTCTAGAGGGTTGGCTTAGATCGGAAGAGCGTCG
>rs12903705:C:1-95:4
ACTGGCCGCTTCACTGAAATAATTTTTAACCCAGAATTTCATATGCAGGGGAGTTTTTAAAAACACCAATGCTTCAGCCTCACCCCCAGCCCCTTGATTCTGATTTAATGGGTACCTCTAGACCACAGTTGCAGATCGGAAGAGCGTCG
>rs12903705:T:1-95:0
ACTGGCCGCTTCACTGAAATAATTTTTAACCCAGAATTTCATATGCAGGGGAGTTTTTAAAAATACCAATGCTTCAGCCTCACCCCCAGCCCCTTGATTCTGATTTAATGGGTACCTCTAGACGTACTAAGGAGATCGGAAGAGCGTCG
>rs12903705:T:1-95:1
ACTGGCCGCTTCACTGAAATAATTTTTAACCCAGAATTTCATATGCAGGGGAGTTTTTAAAAATACCAATGCTTCAGCCTCACCCCCAGCCCCTTGATTCTGATTTAATGGGTACCTCTAGAAGCTGTTATGAGATCGGAAGAGCGTCG
>rs12903705:T:1-95:2
ACTGGCCGCTTCACTGAAATAATTTTTAACCCAGAATTTCATATGCAGGGGAGTTTTTAAAAATACCAATGCTTCAGCCTCACCCCCAGCCCCTTGATTCTGATTTAATGGGTACCTCTAGATTCCTTATCTAGATCGGAAGAGCGTCG
>rs12903705:T:1-95:3
ACTGGCCGCTTCACTGAAATAATTTTTAACCCAGAATTTCATATGCAGGGGAGTTTTTAAAAATACCAATGCTTCAGCCTCACCCCCAGCCCCTTGATTCTGATTTAATGGGTACCTCTAGACAAGCGTCCCAGATCGGAAGAGCGTCG
>rs12903705:T:1-95:4
ACTGGCCGCTTCACTGAAATAATTTTTAACCCAGAATTTCATATGCAGGGGAGTTTTTAAAAATACCAATGCTTCAGCCTCACCCCCAGCCCCTTGATTCTGATTTAATGGGTACCTCTAGATCTTGCGAAGAGATCGGAAGAGCGTCG
>rs12905487:A:1-95:0
ACTGGCCGCTTCACTGTCAATGGATACAAATCATTGATTATAATAGCTAATATATAAATACTGAACAGTTACTATAGTATTCAGCATTTGTCTTATATTATCTCACTTAAGGTACCTCTAGACACATATGGAAGATCGGAAGAGCGTCG
>rs12905487:A:1-95:1
ACTGGCCGCTTCACTGTCAATGGATACAAATCATTGATTATAATAGCTAATATATAAATACTGAACAGTTACTATAGTATTCAGCATTTGTCTTATATTATCTCACTTAAGGTACCTCTAGACGTAGTTCGCAGATCGGAAGAGCGTCG
>rs12905487:A:1-95:2
ACTGGCCGCTTCACTGTCAATGGATACAAATCATTGATTATAATAGCTAATATATAAATACTGAACAGTTACTATAGTATTCAGCATTTGTCTTATATTATCTCACTTAAGGTACCTCTAGATTAGGGGTAAAGATCGGAAGAGCGTCG
>rs12905487:A:1-95:3
ACTGGCCGCTTCACTGTCAATGGATACAAATCATTGATTATAATAGCTAATATATAAATACTGAACAGTTACTATAGTATTCAGCATTTGTCTTATATTATCTCACTTAAGGTACCTCTAGAACCGGGGTCTAGATCGGAAGAGCGTCG
>rs12905487:A:1-95:4
ACTGGCCGCTTCACTGTCAATGGATACAAATCATTGATTATAATAGCTAATATATAAATACTGAACAGTTACTATAGTATTCAGCATTTGTCTTATATTATCTCACTTAAGGTACCTCTAGAATGCCGTCGAAGATCGGAAGAGCGTCG
>rs12905487:C:1-95:0
ACTGGCCGCTTCACTGTCAATGGATACAAATCATTGATTATAATAGCTAATATATAAATACTGCACAGTTACTATAGTATTCAGCATTTGTCTTATATTATCTCACTTAAGGTACCTCTAGAAACTGACACGAGATCGGAAGAGCGTCG
>rs12905487:C:1-95:1
ACTGGCCGCTTCACTGTCAATGGATACAAATCATTGATTATAATAGCTAATATATAAATACTGCACAGTTACTATAGTATTCAGCATTTGTCTTATATTATCTCACTTAAGGTACCTCTAGACAGCGTCTAAAGATCGGAAGAGCGTCG
>rs12905487:C:1-95:2
ACTGGCCGCTTCACTGTCAATGGATACAAATCATTGATTATAATAGCTAATATATAAATACTGCACAGTTACTATAGTATTCAGCATTTGTCTTATATTATCTCACTTAAGGTACCTCTAGAGACTCGGTTAAGATCGGAAGAGCGTCG
>rs12905487:C:1-95:3
ACTGGCCGCTTCACTGTCAATGGATACAAATCATTGATTATAATAGCTAATATATAAATACTGCACAGTTACTATAGTATTCAGCATTTGTCTTATATTATCTCACTTAAGGTACCTCTAGATGCCCGTGTGAGATCGGAAGAGCGTCG
>rs12905487:C:1-95:4
ACTGGCCGCTTCACTGTCAATGGATACAAATCATTGATTATAATAGCTAATATATAAATACTGCACAGTTACTATAGTATTCAGCATTTGTCTTATATTATCTCACTTAAGGTACCTCTAGATGCTCGGACAAGATCGGAAGAGCGTCG
>rs12905969:A:1-95:0
ACTGGCCGCTTCACTGAGTCTGAGGCAGAGATTTGTGGGTGGGACGTTTACTGAAGAGTGCTCATAGGAATCACACCTGCAAGGCATGAGGAAGCAGGACTGGGCAAGGGGGTACCTCTAGATCTCTCCCAAAGATCGGAAGAGCGTCG
>rs12905969:A:1-95:1
ACTGGCCGCTTCACTGAGTCTGAGGCAGAGATTTGTGGGTGGGACGTTTACTGAAGAGTGCTCATAGGAATCACACCTGCAAGGCATGAGGAAGCAGGACTGGGCAAGGGGGTACCTCTAGAGGATAAGAAGAGATCGGAAGAGCGTCG
>rs12905969:A:1-95:2
ACTGGCCGCTTCACTGAGTCTGAGGCAGAGATTTGTGGGTGGGACGTTTACTGAAGAGTGCTCATAGGAATCACACCTGCAAGGCATGAGGAAGCAGGACTGGGCAAGGGGGTACCTCTAGACGGATTTGATAGATCGGAAGAGCGTCG
>rs12905969:A:1-95:3
ACTGGCCGCTTCACTGAGTCTGAGGCAGAGATTTGTGGGTGGGACGTTTACTGAAGAGTGCTCATAGGAATCACACCTGCAAGGCATGAGGAAGCAGGACTGGGCAAGGGGGTACCTCTAGAATATTCACGTAGATCGGAAGAGCGTCG
>rs12905969:A:1-95:4
ACTGGCCGCTTCACTGAGTCTGAGGCAGAGATTTGTGGGTGGGACGTTTACTGAAGAGTGCTCATAGGAATCACACCTGCAAGGCATGAGGAAGCAGGACTGGGCAAGGGGGTACCTCTAGAGTACATGTTGAGATCGGAAGAGCGTCG
>rs12905969:G:1-95:0
ACTGGCCGCTTCACTGAGTCTGAGGCAGAGATTTGTGGGTGGGACGTTTACTGAAGAGTGCTCGTAGGAATCACACCTGCAAGGCATGAGGAAGCAGGACTGGGCAAGGGGGTACCTCTAGAGTGCCCACCTAGATCGGAAGAGCGTCG
>rs12905969:G:1-95:1
ACTGGCCGCTTCACTGAGTCTGAGGCAGAGATTTGTGGGTGGGACGTTTACTGAAGAGTGCTCGTAGGAATCACACCTGCAAGGCATGAGGAAGCAGGACTGGGCAAGGGGGTACCTCTAGAAGCCATGCCCAGATCGGAAGAGCGTCG
>rs12905969:G:1-95:2
ACTGGCCGCTTCACTGAGTCTGAGGCAGAGATTTGTGGGTGGGACGTTTACTGAAGAGTGCTCGTAGGAATCACACCTGCAAGGCATGAGGAAGCAGGACTGGGCAAGGGGGTACCTCTAGAGCTGAGCGCAAGATCGGAAGAGCGTCG
>rs12905969:G:1-95:3
ACTGGCCGCTTCACTGAGTCTGAGGCAGAGATTTGTGGGTGGGACGTTTACTGAAGAGTGCTCGTAGGAATCACACCTGCAAGGCATGAGGAAGCAGGACTGGGCAAGGGGGTACCTCTAGAGCGTTCGGGAAGATCGGAAGAGCGTCG
>rs12905969:G:1-95:4
ACTGGCCGCTTCACTGAGTCTGAGGCAGAGATTTGTGGGTGGGACGTTTACTGAAGAGTGCTCGTAGGAATCACACCTGCAAGGCATGAGGAAGCAGGACTGGGCAAGGGGGTACCTCTAGATACATCCGTAAGATCGGAAGAGCGTCG
>rs12920951:C:1-95:0
ACTGGCCGCTTCACTGGAAAAGTCAGCAGTCTACAACCTGGAAAAGAGCCTTCAATAAACACACAATCTGCCAGTACCTTGATCTTGAACTTCCCAGCCTGCAAAACTGTGGTACCTCTAGATGATACGAGGAGATCGGAAGAGCGTCG
>rs12920951:C:1-95:1
ACTGGCCGCTTCACTGGAAAAGTCAGCAGTCTACAACCTGGAAAAGAGCCTTCAATAAACACACAATCTGCCAGTACCTTGATCTTGAACTTCCCAGCCTGCAAAACTGTGGTACCTCTAGAAATGTTCCAGAGATCGGAAGAGCGTCG
>rs12920951:C:1-95:2
ACTGGCCGCTTCACTGGAAAAGTCAGCAGTCTACAACCTGGAAAAGAGCCTTCAATAAACACACAATCTGCCAGTACCTTGATCTTGAACTTCCCAGCCTGCAAAACTGTGGTACCTCTAGAAATGCTGAAAAGATCGGAAGAGCGTCG
>rs12920951:C:1-95:3
ACTGGCCGCTTCACTGGAAAAGTCAGCAGTCTACAACCTGGAAAAGAGCCTTCAATAAACACACAATCTGCCAGTACCTTGATCTTGAACTTCCCAGCCTGCAAAACTGTGGTACCTCTAGACTCGTCTCTAAGATCGGAAGAGCGTCG
>rs12920951:C:1-95:4
ACTGGCCGCTTCACTGGAAAAGTCAGCAGTCTACAACCTGGAAAAGAGCCTTCAATAAACACACAATCTGCCAGTACCTTGATCTTGAACTTCCCAGCCTGCAAAACTGTGGTACCTCTAGACTCGCTACGCAGATCGGAAGAGCGTCG
>rs12920951:T:1-95:0
ACTGGCCGCTTCACTGGAAAAGTCAGCAGTCTACAACCTGGAAAAGAGCCTTCAATAAACACATAATCTGCCAGTACCTTGATCTTGAACTTCCCAGCCTGCAAAACTGTGGTACCTCTAGAGCTCTTAGGGAGATCGGAAGAGCGTCG
>rs12920951:T:1-95:1
ACTGGCCGCTTCACTGGAAAAGTCAGCAGTCTACAACCTGGAAAAGAGCCTTCAATAAACACATAATCTGCCAGTACCTTGATCTTGAACTTCCCAGCCTGCAAAACTGTGGTACCTCTAGATCCTGATTACAGATCGGAAGAGCGTCG
>rs12920951:T:1-95:2
ACTGGCCGCTTCACTGGAAAAGTCAGCAGTCTACAACCTGGAAAAGAGCCTTCAATAAACACATAATCTGCCAGTACCTTGATCTTGAACTTCCCAGCCTGCAAAACTGTGGTACCTCTAGAGCGAATTACAAGATCGGAAGAGCGTCG
>rs12920951:T:1-95:3
ACTGGCCGCTTCACTGGAAAAGTCAGCAGTCTACAACCTGGAAAAGAGCCTTCAATAAACACATAATCTGCCAGTACCTTGATCTTGAACTTCCCAGCCTGCAAAACTGTGGTACCTCTAGAGAAGCTAATAAGATCGGAAGAGCGTCG
>rs12920951:T:1-95:4
ACTGGCCGCTTCACTGGAAAAGTCAGCAGTCTACAACCTGGAAAAGAGCCTTCAATAAACACATAATCTGCCAGTACCTTGATCTTGAACTTCCCAGCCTGCAAAACTGTGGTACCTCTAGACCGTCTAAACAGATCGGAAGAGCGTCG
>rs12925872:C:1-95:0
ACTGGCCGCTTCACTGTTTAAAGCATACAGTTTTAAAGAGGACTAACTTTAAAACAAATTGAGCGCCTCTGACTTGAAATATAATAAGCACAGCTGGGCAGGTGGGGAGAGGTACCTCTAGATTTACAGGTGAGATCGGAAGAGCGTCG
>rs12925872:C:1-95:1
ACTGGCCGCTTCACTGTTTAAAGCATACAGTTTTAAAGAGGACTAACTTTAAAACAAATTGAGCGCCTCTGACTTGAAATATAATAAGCACAGCTGGGCAGGTGGGGAGAGGTACCTCTAGAGCGACGGCATAGATCGGAAGAGCGTCG
>rs12925872:C:1-95:2
ACTGGCCGCTTCACTGTTTAAAGCATACAGTTTTAAAGAGGACTAACTTTAAAACAAATTGAGCGCCTCTGACTTGAAATATAATAAGCACAGCTGGGCAGGTGGGGAGAGGTACCTCTAGATCGGGCTGTCAGATCGGAAGAGCGTCG
>rs12925872:C:1-95:3
ACTGGCCGCTTCACTGTTTAAAGCATACAGTTTTAAAGAGGACTAACTTTAAAACAAATTGAGCGCCTCTGACTTGAAATATAATAAGCACAGCTGGGCAGGTGGGGAGAGGTACCTCTAGACAAGTCCTGAAGATCGGAAGAGCGTCG
>rs12925872:C:1-95:4
ACTGGCCGCTTCACTGTTTAAAGCATACAGTTTTAAAGAGGACTAACTTTAAAACAAATTGAGCGCCTCTGACTTGAAATATAATAAGCACAGCTGGGCAGGTGGGGAGAGGTACCTCTAGATACAATGTATAGATCGGAAGAGCGTCG
>rs12925872:T:1-95:0
ACTGGCCGCTTCACTGTTTAAAGCATACAGTTTTAAAGAGGACTAACTTTAAAACAAATTGAGTGCCTCTGACTTGAAATATAATAAGCACAGCTGGGCAGGTGGGGAGAGGTACCTCTAGATTTCTTCACAAGATCGGAAGAGCGTCG
>rs12925872:T:1-95:1
ACTGGCCGCTTCACTGTTTAAAGCATACAGTTTTAAAGAGGACTAACTTTAAAACAAATTGAGTGCCTCTGACTTGAAATATAATAAGCACAGCTGGGCAGGTGGGGAGAGGTACCTCTAGATTACGAAATCAGATCGGAAGAGCGTCG
>rs12925872:T:1-95:2
ACTGGCCGCTTCACTGTTTAAAGCATACAGTTTTAAAGAGGACTAACTTTAAAACAAATTGAGTGCCTCTGACTTGAAATATAATAAGCACAGCTGGGCAGGTGGGGAGAGGTACCTCTAGAACGCATAATGAGATCGGAAGAGCGTCG
>rs12925872:T:1-95:3
ACTGGCCGCTTCACTGTTTAAAGCATACAGTTTTAAAGAGGACTAACTTTAAAACAAATTGAGTGCCTCTGACTTGAAATATAATAAGCACAGCTGGGCAGGTGGGGAGAGGTACCTCTAGACGCTAAGCAAAGATCGGAAGAGCGTCG
>rs12925872:T:1-95:4
ACTGGCCGCTTCACTGTTTAAAGCATACAGTTTTAAAGAGGACTAACTTTAAAACAAATTGAGTGCCTCTGACTTGAAATATAATAAGCACAGCTGGGCAGGTGGGGAGAGGTACCTCTAGATCCACCCTTAAGATCGGAAGAGCGTCG
>rs12932476:C:1-95:0
ACTGGCCGCTTCACTGATAATATTATGGGCTGGGCGTGGTGGCTCACGCCTGTAATCCCAGCACTTTGGGAGGCCGAGGCGGGTGGATCACGAGGTCAGGAGATCGAGATGGTACCTCTAGACTTGGAGGCGAGATCGGAAGAGCGTCG
>rs12932476:C:1-95:1
ACTGGCCGCTTCACTGATAATATTATGGGCTGGGCGTGGTGGCTCACGCCTGTAATCCCAGCACTTTGGGAGGCCGAGGCGGGTGGATCACGAGGTCAGGAGATCGAGATGGTACCTCTAGATGAAGGCGTTAGATCGGAAGAGCGTCG
>rs12932476:C:1-95:2
ACTGGCCGCTTCACTGATAATATTATGGGCTGGGCGTGGTGGCTCACGCCTGTAATCCCAGCACTTTGGGAGGCCGAGGCGGGTGGATCACGAGGTCAGGAGATCGAGATGGTACCTCTAGATTGTCTGCCAAGATCGGAAGAGCGTCG
>rs12932476:C:1-95:3
ACTGGCCGCTTCACTGATAATATTATGGGCTGGGCGTGGTGGCTCACGCCTGTAATCCCAGCACTTTGGGAGGCCGAGGCGGGTGGATCACGAGGTCAGGAGATCGAGATGGTACCTCTAGATTACGCGAAGAGATCGGAAGAGCGTCG
>rs12932476:C:1-95:4
ACTGGCCGCTTCACTGATAATATTATGGGCTGGGCGTGGTGGCTCACGCCTGTAATCCCAGCACTTTGGGAGGCCGAGGCGGGTGGATCACGAGGTCAGGAGATCGAGATGGTACCTCTAGATGAGTGACCTAGATCGGAAGAGCGTCG
>rs12932476:G:1-95:0
ACTGGCCGCTTCACTGATAATATTATGGGCTGGGCGTGGTGGCTCACGCCTGTAATCCCAGCAGTTTGGGAGGCCGAGGCGGGTGGATCACGAGGTCAGGAGATCGAGATGGTACCTCTAGATGGCTAACACAGATCGGAAGAGCGTCG
>rs12932476:G:1-95:1
ACTGGCCGCTTCACTGATAATATTATGGGCTGGGCGTGGTGGCTCACGCCTGTAATCCCAGCAGTTTGGGAGGCCGAGGCGGGTGGATCACGAGGTCAGGAGATCGAGATGGTACCTCTAGACTGGTTACGCAGATCGGAAGAGCGTCG
>rs12932476:G:1-95:2
ACTGGCCGCTTCACTGATAATATTATGGGCTGGGCGTGGTGGCTCACGCCTGTAATCCCAGCAGTTTGGGAGGCCGAGGCGGGTGGATCACGAGGTCAGGAGATCGAGATGGTACCTCTAGACCATCGGCATAGATCGGAAGAGCGTCG
>rs12932476:G:1-95:3
ACTGGCCGCTTCACTGATAATATTATGGGCTGGGCGTGGTGGCTCACGCCTGTAATCCCAGCAGTTTGGGAGGCCGAGGCGGGTGGATCACGAGGTCAGGAGATCGAGATGGTACCTCTAGAAGAATTCCGGAGATCGGAAGAGCGTCG
>rs12932476:G:1-95:4
ACTGGCCGCTTCACTGATAATATTATGGGCTGGGCGTGGTGGCTCACGCCTGTAATCCCAGCAGTTTGGGAGGCCGAGGCGGGTGGATCACGAGGTCAGGAGATCGAGATGGTACCTCTAGACGCGTCATATAGATCGGAAGAGCGTCG
>rs12933068:A:1-95:0
ACTGGCCGCTTCACTGGAAAATGGCGTGAACCGGGGAGGCGGAGCTTGCAGTGAGCCGAGATCACACCACTGCACTCCAGCCTGGGTGACAGAGCAAGACTCCGTCTCAAGGTACCTCTAGAGAACCACGATAGATCGGAAGAGCGTCG
>rs12933068:A:1-95:1
ACTGGCCGCTTCACTGGAAAATGGCGTGAACCGGGGAGGCGGAGCTTGCAGTGAGCCGAGATCACACCACTGCACTCCAGCCTGGGTGACAGAGCAAGACTCCGTCTCAAGGTACCTCTAGACCGAGTAATAAGATCGGAAGAGCGTCG
>rs12933068:A:1-95:2
ACTGGCCGCTTCACTGGAAAATGGCGTGAACCGGGGAGGCGGAGCTTGCAGTGAGCCGAGATCACACCACTGCACTCCAGCCTGGGTGACAGAGCAAGACTCCGTCTCAAGGTACCTCTAGAGATATAGCCAAGATCGGAAGAGCGTCG
>rs12933068:A:1-95:3
ACTGGCCGCTTCACTGGAAAATGGCGTGAACCGGGGAGGCGGAGCTTGCAGTGAGCCGAGATCACACCACTGCACTCCAGCCTGGGTGACAGAGCAAGACTCCGTCTCAAGGTACCTCTAGAATTCGCGCGTAGATCGGAAGAGCGTCG
>rs12933068:A:1-95:4
ACTGGCCGCTTCACTGGAAAATGGCGTGAACCGGGGAGGCGGAGCTTGCAGTGAGCCGAGATCACACCACTGCACTCCAGCCTGGGTGACAGAGCAAGACTCCGTCTCAAGGTACCTCTAGAGTAGTATACGAGATCGGAAGAGCGTCG
>rs12933068:G:1-95:0
ACTGGCCGCTTCACTGGAAAATGGCGTGAACCGGGGAGGCGGAGCTTGCAGTGAGCCGAGATCGCACCACTGCACTCCAGCCTGGGTGACAGAGCAAGACTCCGTCTCAAGGTACCTCTAGATCCAGCCCCCAGATCGGAAGAGCGTCG
>rs12933068:G:1-95:1
ACTGGCCGCTTCACTGGAAAATGGCGTGAACCGGGGAGGCGGAGCTTGCAGTGAGCCGAGATCGCACCACTGCACTCCAGCCTGGGTGACAGAGCAAGACTCCGTCTCAAGGTACCTCTAGATCGTCACACCAGATCGGAAGAGCGTCG
>rs12933068:G:1-95:2
ACTGGCCGCTTCACTGGAAAATGGCGTGAACCGGGGAGGCGGAGCTTGCAGTGAGCCGAGATCGCACCACTGCACTCCAGCCTGGGTGACAGAGCAAGACTCCGTCTCAAGGTACCTCTAGATCCAGCCCCAAGATCGGAAGAGCGTCG
>rs12933068:G:1-95:3
ACTGGCCGCTTCACTGGAAAATGGCGTGAACCGGGGAGGCGGAGCTTGCAGTGAGCCGAGATCGCACCACTGCACTCCAGCCTGGGTGACAGAGCAAGACTCCGTCTCAAGGTACCTCTAGACAACTGAATCAGATCGGAAGAGCGTCG
>rs12933068:G:1-95:4
ACTGGCCGCTTCACTGGAAAATGGCGTGAACCGGGGAGGCGGAGCTTGCAGTGAGCCGAGATCGCACCACTGCACTCCAGCCTGGGTGACAGAGCAAGACTCCGTCTCAAGGTACCTCTAGACCATCCCTCGAGATCGGAAGAGCGTCG
>rs12993791:C:1-95:0
ACTGGCCGCTTCACTGAAAGAACATTAGTGATTCATGAGAGGAAGTCAAAATGTCAACATTAACAGAAGTTTGGAAAAAGTTGATTCCCACCCTCATGGATGACTGTGAGGGTACCTCTAGAATCGAAGTCAAGATCGGAAGAGCGTCG
>rs12993791:C:1-95:1
ACTGGCCGCTTCACTGAAAGAACATTAGTGATTCATGAGAGGAAGTCAAAATGTCAACATTAACAGAAGTTTGGAAAAAGTTGATTCCCACCCTCATGGATGACTGTGAGGGTACCTCTAGACTGGATCGATAGATCGGAAGAGCGTCG
>rs12993791:C:1-95:2
ACTGGCCGCTTCACTGAAAGAACATTAGTGATTCATGAGAGGAAGTCAAAATGTCAACATTAACAGAAGTTTGGAAAAAGTTGATTCCCACCCTCATGGATGACTGTGAGGGTACCTCTAGATTGTGTGCGCAGATCGGAAGAGCGTCG
>rs12993791:C:1-95:3
ACTGGCCGCTTCACTGAAAGAACATTAGTGATTCATGAGAGGAAGTCAAAATGTCAACATTAACAGAAGTTTGGAAAAAGTTGATTCCCACCCTCATGGATGACTGTGAGGGTACCTCTAGAGGCGTGTCCCAGATCGGAAGAGCGTCG
>rs12993791:C:1-95:4
ACTGGCCGCTTCACTGAAAGAACATTAGTGATTCATGAGAGGAAGTCAAAATGTCAACATTAACAGAAGTTTGGAAAAAGTTGATTCCCACCCTCATGGATGACTGTGAGGGTACCTCTAGAGTTCTGTGGGAGATCGGAAGAGCGTCG
>rs12993791:T:1-95:0
ACTGGCCGCTTCACTGAAAGAACATTAGTGATTCATGAGAGGAAGTCAAAATGTCAACATTAATAGAAGTTTGGAAAAAGTTGATTCCCACCCTCATGGATGACTGTGAGGGTACCTCTAGACTCGAGCTGGAGATCGGAAGAGCGTCG
>rs12993791:T:1-95:1
ACTGGCCGCTTCACTGAAAGAACATTAGTGATTCATGAGAGGAAGTCAAAATGTCAACATTAATAGAAGTTTGGAAAAAGTTGATTCCCACCCTCATGGATGACTGTGAGGGTACCTCTAGACGTGAATAGTAGATCGGAAGAGCGTCG
>rs12993791:T:1-95:2
ACTGGCCGCTTCACTGAAAGAACATTAGTGATTCATGAGAGGAAGTCAAAATGTCAACATTAATAGAAGTTTGGAAAAAGTTGATTCCCACCCTCATGGATGACTGTGAGGGTACCTCTAGAAGAAACTTACAGATCGGAAGAGCGTCG
>rs12993791:T:1-95:3
ACTGGCCGCTTCACTGAAAGAACATTAGTGATTCATGAGAGGAAGTCAAAATGTCAACATTAATAGAAGTTTGGAAAAAGTTGATTCCCACCCTCATGGATGACTGTGAGGGTACCTCTAGACAGGCAGCTTAGATCGGAAGAGCGTCG
>rs12993791:T:1-95:4
ACTGGCCGCTTCACTGAAAGAACATTAGTGATTCATGAGAGGAAGTCAAAATGTCAACATTAATAGAAGTTTGGAAAAAGTTGATTCCCACCCTCATGGATGACTGTGAGGGTACCTCTAGATGAATAGCTCAGATCGGAAGAGCGTCG
>rs13001052:C:1-95:0
ACTGGCCGCTTCACTGGGCTCTAAGGATTATTGCAGTAAAAAAGTATGTTTAGTTCTGTGTTGCGCAGTTTTCTATAAATGATCTCAACAATGGGACTTCTTTCTGTGTAGGTACCTCTAGAGTGGAGGGCTAGATCGGAAGAGCGTCG
>rs13001052:C:1-95:1
ACTGGCCGCTTCACTGGGCTCTAAGGATTATTGCAGTAAAAAAGTATGTTTAGTTCTGTGTTGCGCAGTTTTCTATAAATGATCTCAACAATGGGACTTCTTTCTGTGTAGGTACCTCTAGATGTAGGAGCGAGATCGGAAGAGCGTCG
>rs13001052:C:1-95:2
ACTGGCCGCTTCACTGGGCTCTAAGGATTATTGCAGTAAAAAAGTATGTTTAGTTCTGTGTTGCGCAGTTTTCTATAAATGATCTCAACAATGGGACTTCTTTCTGTGTAGGTACCTCTAGAACGATCGTCTAGATCGGAAGAGCGTCG
>rs13001052:C:1-95:3
ACTGGCCGCTTCACTGGGCTCTAAGGATTATTGCAGTAAAAAAGTATGTTTAGTTCTGTGTTGCGCAGTTTTCTATAAATGATCTCAACAATGGGACTTCTTTCTGTGTAGGTACCTCTAGACGTCGTTCATAGATCGGAAGAGCGTCG
>rs13001052:C:1-95:4
ACTGGCCGCTTCACTGGGCTCTAAGGATTATTGCAGTAAAAAAGTATGTTTAGTTCTGTGTTGCGCAGTTTTCTATAAATGATCTCAACAATGGGACTTCTTTCTGTGTAGGTACCTCTAGACTTGGCCTCGAGATCGGAAGAGCGTCG
>rs13001052:T:1-95:0
ACTGGCCGCTTCACTGGGCTCTAAGGATTATTGCAGTAAAAAAGTATGTTTAGTTCTGTGTTGTGCAGTTTTCTATAAATGATCTCAACAATGGGACTTCTTTCTGTGTAGGTACCTCTAGATGGGAAATAGAGATCGGAAGAGCGTCG
>rs13001052:T:1-95:1
ACTGGCCGCTTCACTGGGCTCTAAGGATTATTGCAGTAAAAAAGTATGTTTAGTTCTGTGTTGTGCAGTTTTCTATAAATGATCTCAACAATGGGACTTCTTTCTGTGTAGGTACCTCTAGACTGAGACTCCAGATCGGAAGAGCGTCG
>rs13001052:T:1-95:2
ACTGGCCGCTTCACTGGGCTCTAAGGATTATTGCAGTAAAAAAGTATGTTTAGTTCTGTGTTGTGCAGTTTTCTATAAATGATCTCAACAATGGGACTTCTTTCTGTGTAGGTACCTCTAGACTCGTAATAGAGATCGGAAGAGCGTCG
>rs13001052:T:1-95:3
ACTGGCCGCTTCACTGGGCTCTAAGGATTATTGCAGTAAAAAAGTATGTTTAGTTCTGTGTTGTGCAGTTTTCTATAAATGATCTCAACAATGGGACTTCTTTCTGTGTAGGTACCTCTAGAGAAGCGTATAAGATCGGAAGAGCGTCG
>rs13001052:T:1-95:4
ACTGGCCGCTTCACTGGGCTCTAAGGATTATTGCAGTAAAAAAGTATGTTTAGTTCTGTGTTGTGCAGTTTTCTATAAATGATCTCAACAATGGGACTTCTTTCTGTGTAGGTACCTCTAGATTATTCCAAGAGATCGGAAGAGCGTCG
>rs13007579:A:1-95:0
ACTGGCCGCTTCACTGATATTCTGTACTGTCCTTCCAATATGTGACGTAGATCATTTTCAACAAAGTAGCAGGCAAGCGCATTCTACAGAGAGTAAAGTACAATCAGAGCGGTACCTCTAGATGTCCTCATTAGATCGGAAGAGCGTCG
>rs13007579:A:1-95:1
ACTGGCCGCTTCACTGATATTCTGTACTGTCCTTCCAATATGTGACGTAGATCATTTTCAACAAAGTAGCAGGCAAGCGCATTCTACAGAGAGTAAAGTACAATCAGAGCGGTACCTCTAGACCTATACCATAGATCGGAAGAGCGTCG
>rs13007579:A:1-95:2
ACTGGCCGCTTCACTGATATTCTGTACTGTCCTTCCAATATGTGACGTAGATCATTTTCAACAAAGTAGCAGGCAAGCGCATTCTACAGAGAGTAAAGTACAATCAGAGCGGTACCTCTAGACATAGTTCGGAGATCGGAAGAGCGTCG
>rs13007579:A:1-95:3
ACTGGCCGCTTCACTGATATTCTGTACTGTCCTTCCAATATGTGACGTAGATCATTTTCAACAAAGTAGCAGGCAAGCGCATTCTACAGAGAGTAAAGTACAATCAGAGCGGTACCTCTAGAAAAGTGCTTGAGATCGGAAGAGCGTCG
>rs13007579:A:1-95:4
ACTGGCCGCTTCACTGATATTCTGTACTGTCCTTCCAATATGTGACGTAGATCATTTTCAACAAAGTAGCAGGCAAGCGCATTCTACAGAGAGTAAAGTACAATCAGAGCGGTACCTCTAGACCCGCTAAGCAGATCGGAAGAGCGTCG
>rs13007579:G:1-95:0
ACTGGCCGCTTCACTGATATTCTGTACTGTCCTTCCAATATGTGACGTAGATCATTTTCAACAGAGTAGCAGGCAAGCGCATTCTACAGAGAGTAAAGTACAATCAGAGCGGTACCTCTAGAGATTGAATAAAGATCGGAAGAGCGTCG
>rs13007579:G:1-95:1
ACTGGCCGCTTCACTGATATTCTGTACTGTCCTTCCAATATGTGACGTAGATCATTTTCAACAGAGTAGCAGGCAAGCGCATTCTACAGAGAGTAAAGTACAATCAGAGCGGTACCTCTAGAAAGCCCCTTAAGATCGGAAGAGCGTCG
>rs13007579:G:1-95:2
ACTGGCCGCTTCACTGATATTCTGTACTGTCCTTCCAATATGTGACGTAGATCATTTTCAACAGAGTAGCAGGCAAGCGCATTCTACAGAGAGTAAAGTACAATCAGAGCGGTACCTCTAGAGGTTCGCGTCAGATCGGAAGAGCGTCG
>rs13007579:G:1-95:3
ACTGGCCGCTTCACTGATATTCTGTACTGTCCTTCCAATATGTGACGTAGATCATTTTCAACAGAGTAGCAGGCAAGCGCATTCTACAGAGAGTAAAGTACAATCAGAGCGGTACCTCTAGAGTCATTAAGTAGATCGGAAGAGCGTCG
>rs13007579:G:1-95:4
ACTGGCCGCTTCACTGATATTCTGTACTGTCCTTCCAATATGTGACGTAGATCATTTTCAACAGAGTAGCAGGCAAGCGCATTCTACAGAGAGTAAAGTACAATCAGAGCGGTACCTCTAGACCTGCGGTGCAGATCGGAAGAGCGTCG
>rs13009957:A:1-95:0
ACTGGCCGCTTCACTGAAAGATTAGCCAGGCATGGTGGTGTGCTCCTATAGTCCCAGCTACTCAGGAGGCTGAGGCAGGAAATTGCTTGAACCTGGGAGGCAGAGGTTGCGGTACCTCTAGACGTTGTCAATAGATCGGAAGAGCGTCG
>rs13009957:A:1-95:1
ACTGGCCGCTTCACTGAAAGATTAGCCAGGCATGGTGGTGTGCTCCTATAGTCCCAGCTACTCAGGAGGCTGAGGCAGGAAATTGCTTGAACCTGGGAGGCAGAGGTTGCGGTACCTCTAGAGATCCAAATCAGATCGGAAGAGCGTCG
>rs13009957:A:1-95:2
ACTGGCCGCTTCACTGAAAGATTAGCCAGGCATGGTGGTGTGCTCCTATAGTCCCAGCTACTCAGGAGGCTGAGGCAGGAAATTGCTTGAACCTGGGAGGCAGAGGTTGCGGTACCTCTAGAATAACGCCTTAGATCGGAAGAGCGTCG
>rs13009957:A:1-95:3
ACTGGCCGCTTCACTGAAAGATTAGCCAGGCATGGTGGTGTGCTCCTATAGTCCCAGCTACTCAGGAGGCTGAGGCAGGAAATTGCTTGAACCTGGGAGGCAGAGGTTGCGGTACCTCTAGAGCCTGACTCGAGATCGGAAGAGCGTCG
>rs13009957:A:1-95:4
ACTGGCCGCTTCACTGAAAGATTAGCCAGGCATGGTGGTGTGCTCCTATAGTCCCAGCTACTCAGGAGGCTGAGGCAGGAAATTGCTTGAACCTGGGAGGCAGAGGTTGCGGTACCTCTAGAAGGACCGAGCAGATCGGAAGAGCGTCG
>rs13009957:G:1-95:0
ACTGGCCGCTTCACTGAAAGATTAGCCAGGCATGGTGGTGTGCTCCTATAGTCCCAGCTACTCGGGAGGCTGAGGCAGGAAATTGCTTGAACCTGGGAGGCAGAGGTTGCGGTACCTCTAGATGTTGCTAGAAGATCGGAAGAGCGTCG
>rs13009957:G:1-95:1
ACTGGCCGCTTCACTGAAAGATTAGCCAGGCATGGTGGTGTGCTCCTATAGTCCCAGCTACTCGGGAGGCTGAGGCAGGAAATTGCTTGAACCTGGGAGGCAGAGGTTGCGGTACCTCTAGAAAACTTCAGAAGATCGGAAGAGCGTCG
>rs13009957:G:1-95:2
ACTGGCCGCTTCACTGAAAGATTAGCCAGGCATGGTGGTGTGCTCCTATAGTCCCAGCTACTCGGGAGGCTGAGGCAGGAAATTGCTTGAACCTGGGAGGCAGAGGTTGCGGTACCTCTAGAACAACCCATTAGATCGGAAGAGCGTCG
>rs13009957:G:1-95:3
ACTGGCCGCTTCACTGAAAGATTAGCCAGGCATGGTGGTGTGCTCCTATAGTCCCAGCTACTCGGGAGGCTGAGGCAGGAAATTGCTTGAACCTGGGAGGCAGAGGTTGCGGTACCTCTAGACGTCGATGGAAGATCGGAAGAGCGTCG
>rs13009957:G:1-95:4
ACTGGCCGCTTCACTGAAAGATTAGCCAGGCATGGTGGTGTGCTCCTATAGTCCCAGCTACTCGGGAGGCTGAGGCAGGAAATTGCTTGAACCTGGGAGGCAGAGGTTGCGGTACCTCTAGACTTGCGTCGCAGATCGGAAGAGCGTCG
>rs13010683:A:1-95:0
ACTGGCCGCTTCACTGAACCTAGATTTAAATTGGGTACACACACTCACACAAACACACAAATGAATACACACACACATATACACACAATATTTCCCTGAACAGAATTCTGGGTACCTCTAGATGGAACAGTAAGATCGGAAGAGCGTCG
>rs13010683:A:1-95:1
ACTGGCCGCTTCACTGAACCTAGATTTAAATTGGGTACACACACTCACACAAACACACAAATGAATACACACACACATATACACACAATATTTCCCTGAACAGAATTCTGGGTACCTCTAGATATAGTGTCTAGATCGGAAGAGCGTCG
>rs13010683:A:1-95:2
ACTGGCCGCTTCACTGAACCTAGATTTAAATTGGGTACACACACTCACACAAACACACAAATGAATACACACACACATATACACACAATATTTCCCTGAACAGAATTCTGGGTACCTCTAGATTGCGAAGCAAGATCGGAAGAGCGTCG
>rs13010683:A:1-95:3
ACTGGCCGCTTCACTGAACCTAGATTTAAATTGGGTACACACACTCACACAAACACACAAATGAATACACACACACATATACACACAATATTTCCCTGAACAGAATTCTGGGTACCTCTAGATGCAACACTAAGATCGGAAGAGCGTCG
>rs13010683:A:1-95:4
ACTGGCCGCTTCACTGAACCTAGATTTAAATTGGGTACACACACTCACACAAACACACAAATGAATACACACACACATATACACACAATATTTCCCTGAACAGAATTCTGGGTACCTCTAGAAGCGTGTTATAGATCGGAAGAGCGTCG
>rs13010683:T:1-95:0
ACTGGCCGCTTCACTGAACCTAGATTTAAATTGGGTACACACACTCACACAAACACACAAATGTATACACACACACATATACACACAATATTTCCCTGAACAGAATTCTGGGTACCTCTAGAAATTGCACTAAGATCGGAAGAGCGTCG
>rs13010683:T:1-95:1
ACTGGCCGCTTCACTGAACCTAGATTTAAATTGGGTACACACACTCACACAAACACACAAATGTATACACACACACATATACACACAATATTTCCCTGAACAGAATTCTGGGTACCTCTAGAATTAGGATCGAGATCGGAAGAGCGTCG
>rs13010683:T:1-95:2
ACTGGCCGCTTCACTGAACCTAGATTTAAATTGGGTACACACACTCACACAAACACACAAATGTATACACACACACATATACACACAATATTTCCCTGAACAGAATTCTGGGTACCTCTAGATCATCATGACAGATCGGAAGAGCGTCG
>rs13010683:T:1-95:3
ACTGGCCGCTTCACTGAACCTAGATTTAAATTGGGTACACACACTCACACAAACACACAAATGTATACACACACACATATACACACAATATTTCCCTGAACAGAATTCTGGGTACCTCTAGATTAGCAACCGAGATCGGAAGAGCGTCG
>rs13010683:T:1-95:4
ACTGGCCGCTTCACTGAACCTAGATTTAAATTGGGTACACACACTCACACAAACACACAAATGTATACACACACACATATACACACAATATTTCCCTGAACAGAATTCTGGGTACCTCTAGACAGGATCCATAGATCGGAAGAGCGTCG
>rs13011472:C:1-95:0
ACTGGCCGCTTCACTGAAATGAACAATCCTCTGATTTCTTTGGGTATTTGGTTCAATCTGTCTCTCAGACATTACTGAGTTCCTGTAATAGTTCATTCTCACTGCTGATAGGTACCTCTAGACGGCATGCCCAGATCGGAAGAGCGTCG
>rs13011472:C:1-95:1
ACTGGCCGCTTCACTGAAATGAACAATCCTCTGATTTCTTTGGGTATTTGGTTCAATCTGTCTCTCAGACATTACTGAGTTCCTGTAATAGTTCATTCTCACTGCTGATAGGTACCTCTAGAGATATCACTAAGATCGGAAGAGCGTCG
>rs13011472:C:1-95:2
ACTGGCCGCTTCACTGAAATGAACAATCCTCTGATTTCTTTGGGTATTTGGTTCAATCTGTCTCTCAGACATTACTGAGTTCCTGTAATAGTTCATTCTCACTGCTGATAGGTACCTCTAGATAGGCACTCGAGATCGGAAGAGCGTCG
>rs13011472:C:1-95:3
ACTGGCCGCTTCACTGAAATGAACAATCCTCTGATTTCTTTGGGTATTTGGTTCAATCTGTCTCTCAGACATTACTGAGTTCCTGTAATAGTTCATTCTCACTGCTGATAGGTACCTCTAGAAAGTGATCAAAGATCGGAAGAGCGTCG
>rs13011472:C:1-95:4
ACTGGCCGCTTCACTGAAATGAACAATCCTCTGATTTCTTTGGGTATTTGGTTCAATCTGTCTCTCAGACATTACTGAGTTCCTGTAATAGTTCATTCTCACTGCTGATAGGTACCTCTAGAAGTTCCATCAAGATCGGAAGAGCGTCG
>rs13011472:G:1-95:0
ACTGGCCGCTTCACTGAAATGAACAATCCTCTGATTTCTTTGGGTATTTGGTTCAATCTGTCTGTCAGACATTACTGAGTTCCTGTAATAGTTCATTCTCACTGCTGATAGGTACCTCTAGAGTATCTTCTCAGATCGGAAGAGCGTCG
>rs13011472:G:1-95:1
ACTGGCCGCTTCACTGAAATGAACAATCCTCTGATTTCTTTGGGTATTTGGTTCAATCTGTCTGTCAGACATTACTGAGTTCCTGTAATAGTTCATTCTCACTGCTGATAGGTACCTCTAGAGCCTTGGCCTAGATCGGAAGAGCGTCG
>rs13011472:G:1-95:2
ACTGGCCGCTTCACTGAAATGAACAATCCTCTGATTTCTTTGGGTATTTGGTTCAATCTGTCTGTCAGACATTACTGAGTTCCTGTAATAGTTCATTCTCACTGCTGATAGGTACCTCTAGATGTAGTAACGAGATCGGAAGAGCGTCG
>rs13011472:G:1-95:3
ACTGGCCGCTTCACTGAAATGAACAATCCTCTGATTTCTTTGGGTATTTGGTTCAATCTGTCTGTCAGACATTACTGAGTTCCTGTAATAGTTCATTCTCACTGCTGATAGGTACCTCTAGATCTCGACACTAGATCGGAAGAGCGTCG
>rs13011472:G:1-95:4
ACTGGCCGCTTCACTGAAATGAACAATCCTCTGATTTCTTTGGGTATTTGGTTCAATCTGTCTGTCAGACATTACTGAGTTCCTGTAATAGTTCATTCTCACTGCTGATAGGTACCTCTAGACGATCGCGTTAGATCGGAAGAGCGTCG
>rs13021823:A:1-95:0
ACTGGCCGCTTCACTGGATCTTTTGCCTTCCTATTAAAATTTAAAATTATCTTCTTAATTTCTATATAAGTAAAAGCCTCCTGTGGTTATGATATGGATTGTGTGGAATCGGTACCTCTAGACCTGCGCGGCAGATCGGAAGAGCGTCG
>rs13021823:A:1-95:1
ACTGGCCGCTTCACTGGATCTTTTGCCTTCCTATTAAAATTTAAAATTATCTTCTTAATTTCTATATAAGTAAAAGCCTCCTGTGGTTATGATATGGATTGTGTGGAATCGGTACCTCTAGACTACGCAAGAAGATCGGAAGAGCGTCG
>rs13021823:A:1-95:2
ACTGGCCGCTTCACTGGATCTTTTGCCTTCCTATTAAAATTTAAAATTATCTTCTTAATTTCTATATAAGTAAAAGCCTCCTGTGGTTATGATATGGATTGTGTGGAATCGGTACCTCTAGAGGACCACGACAGATCGGAAGAGCGTCG
>rs13021823:A:1-95:3
ACTGGCCGCTTCACTGGATCTTTTGCCTTCCTATTAAAATTTAAAATTATCTTCTTAATTTCTATATAAGTAAAAGCCTCCTGTGGTTATGATATGGATTGTGTGGAATCGGTACCTCTAGAGAGGGCCCGTAGATCGGAAGAGCGTCG
>rs13021823:A:1-95:4
ACTGGCCGCTTCACTGGATCTTTTGCCTTCCTATTAAAATTTAAAATTATCTTCTTAATTTCTATATAAGTAAAAGCCTCCTGTGGTTATGATATGGATTGTGTGGAATCGGTACCTCTAGACCATTAATGGAGATCGGAAGAGCGTCG
>rs13021823:G:1-95:0
ACTGGCCGCTTCACTGGATCTTTTGCCTTCCTATTAAAATTTAAAATTATCTTCTTAATTTCTGTATAAGTAAAAGCCTCCTGTGGTTATGATATGGATTGTGTGGAATCGGTACCTCTAGATATTGGGGTCAGATCGGAAGAGCGTCG
>rs13021823:G:1-95:1
ACTGGCCGCTTCACTGGATCTTTTGCCTTCCTATTAAAATTTAAAATTATCTTCTTAATTTCTGTATAAGTAAAAGCCTCCTGTGGTTATGATATGGATTGTGTGGAATCGGTACCTCTAGACGGGAACTTCAGATCGGAAGAGCGTCG
>rs13021823:G:1-95:2
ACTGGCCGCTTCACTGGATCTTTTGCCTTCCTATTAAAATTTAAAATTATCTTCTTAATTTCTGTATAAGTAAAAGCCTCCTGTGGTTATGATATGGATTGTGTGGAATCGGTACCTCTAGATCTGTACTCTAGATCGGAAGAGCGTCG
>rs13021823:G:1-95:3
ACTGGCCGCTTCACTGGATCTTTTGCCTTCCTATTAAAATTTAAAATTATCTTCTTAATTTCTGTATAAGTAAAAGCCTCCTGTGGTTATGATATGGATTGTGTGGAATCGGTACCTCTAGATGATGCTCCCAGATCGGAAGAGCGTCG
>rs13021823:G:1-95:4
ACTGGCCGCTTCACTGGATCTTTTGCCTTCCTATTAAAATTTAAAATTATCTTCTTAATTTCTGTATAAGTAAAAGCCTCCTGTGGTTATGATATGGATTGTGTGGAATCGGTACCTCTAGATGAGACGCATAGATCGGAAGAGCGTCG
>rs13024330:A:1-95:0
ACTGGCCGCTTCACTGCGATACTAAAAGTATGTTAAAAACTTAAATGCTTATTTGTATTGAAAACAGACCATTAATCCGATCAGGTGTTCCAAGAAGAGAACCAGTATATGGTACCTCTAGATCGTGCGCCTAGATCGGAAGAGCGTCG
>rs13024330:A:1-95:1
ACTGGCCGCTTCACTGCGATACTAAAAGTATGTTAAAAACTTAAATGCTTATTTGTATTGAAAACAGACCATTAATCCGATCAGGTGTTCCAAGAAGAGAACCAGTATATGGTACCTCTAGAGTCAGCTTGGAGATCGGAAGAGCGTCG
>rs13024330:A:1-95:2
ACTGGCCGCTTCACTGCGATACTAAAAGTATGTTAAAAACTTAAATGCTTATTTGTATTGAAAACAGACCATTAATCCGATCAGGTGTTCCAAGAAGAGAACCAGTATATGGTACCTCTAGAAGTTGACTGCAGATCGGAAGAGCGTCG
>rs13024330:A:1-95:3
ACTGGCCGCTTCACTGCGATACTAAAAGTATGTTAAAAACTTAAATGCTTATTTGTATTGAAAACAGACCATTAATCCGATCAGGTGTTCCAAGAAGAGAACCAGTATATGGTACCTCTAGAGAGATATAGGAGATCGGAAGAGCGTCG
>rs13024330:A:1-95:4
ACTGGCCGCTTCACTGCGATACTAAAAGTATGTTAAAAACTTAAATGCTTATTTGTATTGAAAACAGACCATTAATCCGATCAGGTGTTCCAAGAAGAGAACCAGTATATGGTACCTCTAGACACAGCCTCTAGATCGGAAGAGCGTCG
>rs13024330:G:1-95:0
ACTGGCCGCTTCACTGCGATACTAAAAGTATGTTAAAAACTTAAATGCTTATTTGTATTGAAAGCAGACCATTAATCCGATCAGGTGTTCCAAGAAGAGAACCAGTATATGGTACCTCTAGAGCCTTTCCTGAGATCGGAAGAGCGTCG
>rs13024330:G:1-95:1
ACTGGCCGCTTCACTGCGATACTAAAAGTATGTTAAAAACTTAAATGCTTATTTGTATTGAAAGCAGACCATTAATCCGATCAGGTGTTCCAAGAAGAGAACCAGTATATGGTACCTCTAGACCCCGACTTTAGATCGGAAGAGCGTCG
>rs13024330:G:1-95:2
ACTGGCCGCTTCACTGCGATACTAAAAGTATGTTAAAAACTTAAATGCTTATTTGTATTGAAAGCAGACCATTAATCCGATCAGGTGTTCCAAGAAGAGAACCAGTATATGGTACCTCTAGATACACGTTTGAGATCGGAAGAGCGTCG
>rs13024330:G:1-95:3
ACTGGCCGCTTCACTGCGATACTAAAAGTATGTTAAAAACTTAAATGCTTATTTGTATTGAAAGCAGACCATTAATCCGATCAGGTGTTCCAAGAAGAGAACCAGTATATGGTACCTCTAGAGCGGAGGCGAAGATCGGAAGAGCGTCG
>rs13024330:G:1-95:4
ACTGGCCGCTTCACTGCGATACTAAAAGTATGTTAAAAACTTAAATGCTTATTTGTATTGAAAGCAGACCATTAATCCGATCAGGTGTTCCAAGAAGAGAACCAGTATATGGTACCTCTAGATACGGCTCTGAGATCGGAAGAGCGTCG
>rs13068096:A:1-95:0
ACTGGCCGCTTCACTGAGTCAATGAAACCAGATGCGTTGTATGATTCCATTTATATATGTCCAAGAAAGGCCAATATAGAGAGACAGGAAGTAGAATAGTAGTTGCCTGGGGTACCTCTAGAAGACGACGGCAGATCGGAAGAGCGTCG
>rs13068096:A:1-95:1
ACTGGCCGCTTCACTGAGTCAATGAAACCAGATGCGTTGTATGATTCCATTTATATATGTCCAAGAAAGGCCAATATAGAGAGACAGGAAGTAGAATAGTAGTTGCCTGGGGTACCTCTAGATTGTCTATTAAGATCGGAAGAGCGTCG
>rs13068096:A:1-95:2
ACTGGCCGCTTCACTGAGTCAATGAAACCAGATGCGTTGTATGATTCCATTTATATATGTCCAAGAAAGGCCAATATAGAGAGACAGGAAGTAGAATAGTAGTTGCCTGGGGTACCTCTAGATTGGTAGTTGAGATCGGAAGAGCGTCG
>rs13068096:A:1-95:3
ACTGGCCGCTTCACTGAGTCAATGAAACCAGATGCGTTGTATGATTCCATTTATATATGTCCAAGAAAGGCCAATATAGAGAGACAGGAAGTAGAATAGTAGTTGCCTGGGGTACCTCTAGACGTAGTAGCCAGATCGGAAGAGCGTCG
>rs13068096:A:1-95:4
ACTGGCCGCTTCACTGAGTCAATGAAACCAGATGCGTTGTATGATTCCATTTATATATGTCCAAGAAAGGCCAATATAGAGAGACAGGAAGTAGAATAGTAGTTGCCTGGGGTACCTCTAGATGGTGCTCGAAGATCGGAAGAGCGTCG
>rs13068096:G:1-95:0
ACTGGCCGCTTCACTGAGTCAATGAAACCAGATGCGTTGTATGATTCCATTTATATATGTCCAGGAAAGGCCAATATAGAGAGACAGGAAGTAGAATAGTAGTTGCCTGGGGTACCTCTAGAAACGGGAGCCAGATCGGAAGAGCGTCG
>rs13068096:G:1-95:1
ACTGGCCGCTTCACTGAGTCAATGAAACCAGATGCGTTGTATGATTCCATTTATATATGTCCAGGAAAGGCCAATATAGAGAGACAGGAAGTAGAATAGTAGTTGCCTGGGGTACCTCTAGAATGTCCCGGCAGATCGGAAGAGCGTCG
>rs13068096:G:1-95:2
ACTGGCCGCTTCACTGAGTCAATGAAACCAGATGCGTTGTATGATTCCATTTATATATGTCCAGGAAAGGCCAATATAGAGAGACAGGAAGTAGAATAGTAGTTGCCTGGGGTACCTCTAGAAGAGCCTCATAGATCGGAAGAGCGTCG
>rs13068096:G:1-95:3
ACTGGCCGCTTCACTGAGTCAATGAAACCAGATGCGTTGTATGATTCCATTTATATATGTCCAGGAAAGGCCAATATAGAGAGACAGGAAGTAGAATAGTAGTTGCCTGGGGTACCTCTAGACTTATGAGAGAGATCGGAAGAGCGTCG
>rs13068096:G:1-95:4
ACTGGCCGCTTCACTGAGTCAATGAAACCAGATGCGTTGTATGATTCCATTTATATATGTCCAGGAAAGGCCAATATAGAGAGACAGGAAGTAGAATAGTAGTTGCCTGGGGTACCTCTAGATAGTGTGCCTAGATCGGAAGAGCGTCG
>rs13074595:G:1-95:0
ACTGGCCGCTTCACTGAGTCAATAAATATTTGAGTAACTACTGTGTGTGTGGTGCCATGATAAGCACTGGAAATAGTAGCAGTAGCTGAAAGAGTGAGAGTTCTCATGTAGGTACCTCTAGATCGTTATAGCAGATCGGAAGAGCGTCG
>rs13074595:G:1-95:1
ACTGGCCGCTTCACTGAGTCAATAAATATTTGAGTAACTACTGTGTGTGTGGTGCCATGATAAGCACTGGAAATAGTAGCAGTAGCTGAAAGAGTGAGAGTTCTCATGTAGGTACCTCTAGAAGACCGAGTAAGATCGGAAGAGCGTCG
>rs13074595:G:1-95:2
ACTGGCCGCTTCACTGAGTCAATAAATATTTGAGTAACTACTGTGTGTGTGGTGCCATGATAAGCACTGGAAATAGTAGCAGTAGCTGAAAGAGTGAGAGTTCTCATGTAGGTACCTCTAGATCGCTCTGTCAGATCGGAAGAGCGTCG
>rs13074595:G:1-95:3
ACTGGCCGCTTCACTGAGTCAATAAATATTTGAGTAACTACTGTGTGTGTGGTGCCATGATAAGCACTGGAAATAGTAGCAGTAGCTGAAAGAGTGAGAGTTCTCATGTAGGTACCTCTAGATGGCAATGCGAGATCGGAAGAGCGTCG
>rs13074595:G:1-95:4
ACTGGCCGCTTCACTGAGTCAATAAATATTTGAGTAACTACTGTGTGTGTGGTGCCATGATAAGCACTGGAAATAGTAGCAGTAGCTGAAAGAGTGAGAGTTCTCATGTAGGTACCTCTAGAAGATTGTGCCAGATCGGAAGAGCGTCG
>rs13074595:T:1-95:0
ACTGGCCGCTTCACTGAGTCAATAAATATTTGAGTAACTACTGTGTGTGTGGTGCCATGATAATCACTGGAAATAGTAGCAGTAGCTGAAAGAGTGAGAGTTCTCATGTAGGTACCTCTAGATAGGAAAGCTAGATCGGAAGAGCGTCG
>rs13074595:T:1-95:1
ACTGGCCGCTTCACTGAGTCAATAAATATTTGAGTAACTACTGTGTGTGTGGTGCCATGATAATCACTGGAAATAGTAGCAGTAGCTGAAAGAGTGAGAGTTCTCATGTAGGTACCTCTAGAGTGGGAGGAAAGATCGGAAGAGCGTCG
>rs13074595:T:1-95:2
ACTGGCCGCTTCACTGAGTCAATAAATATTTGAGTAACTACTGTGTGTGTGGTGCCATGATAATCACTGGAAATAGTAGCAGTAGCTGAAAGAGTGAGAGTTCTCATGTAGGTACCTCTAGAGAAAAGGTCGAGATCGGAAGAGCGTCG
>rs13074595:T:1-95:3
ACTGGCCGCTTCACTGAGTCAATAAATATTTGAGTAACTACTGTGTGTGTGGTGCCATGATAATCACTGGAAATAGTAGCAGTAGCTGAAAGAGTGAGAGTTCTCATGTAGGTACCTCTAGAGTTTGGTTCGAGATCGGAAGAGCGTCG
>rs13074595:T:1-95:4
ACTGGCCGCTTCACTGAGTCAATAAATATTTGAGTAACTACTGTGTGTGTGGTGCCATGATAATCACTGGAAATAGTAGCAGTAGCTGAAAGAGTGAGAGTTCTCATGTAGGTACCTCTAGACGCTCTCTACAGATCGGAAGAGCGTCG
>rs13107325:A:1-95:0
ACTGGCCGCTTCACTGAATATAGAGGAACATGCCTCCAGCAAGTGCAAATATAATATTTGGAGAGAAATTGTTGCCCACCAAAATGCCAAAAGCTAGCCCAACATAGCAGGGTACCTCTAGATTGGAGAGAAAGATCGGAAGAGCGTCG
>rs13107325:A:1-95:1
ACTGGCCGCTTCACTGAATATAGAGGAACATGCCTCCAGCAAGTGCAAATATAATATTTGGAGAGAAATTGTTGCCCACCAAAATGCCAAAAGCTAGCCCAACATAGCAGGGTACCTCTAGAGACTTAGCTCAGATCGGAAGAGCGTCG
>rs13107325:A:1-95:2
ACTGGCCGCTTCACTGAATATAGAGGAACATGCCTCCAGCAAGTGCAAATATAATATTTGGAGAGAAATTGTTGCCCACCAAAATGCCAAAAGCTAGCCCAACATAGCAGGGTACCTCTAGAATCACGCGCTAGATCGGAAGAGCGTCG
>rs13107325:A:1-95:3
ACTGGCCGCTTCACTGAATATAGAGGAACATGCCTCCAGCAAGTGCAAATATAATATTTGGAGAGAAATTGTTGCCCACCAAAATGCCAAAAGCTAGCCCAACATAGCAGGGTACCTCTAGAGGAAGTCGCCAGATCGGAAGAGCGTCG
>rs13107325:A:1-95:4
ACTGGCCGCTTCACTGAATATAGAGGAACATGCCTCCAGCAAGTGCAAATATAATATTTGGAGAGAAATTGTTGCCCACCAAAATGCCAAAAGCTAGCCCAACATAGCAGGGTACCTCTAGAATCAGCAAGTAGATCGGAAGAGCGTCG
>rs13107325:C:1-95:0
ACTGGCCGCTTCACTGAATATAGAGGAACATGCCTCCAGCAAGTGCAAATATAATATTTGGAGCGAAATTGTTGCCCACCAAAATGCCAAAAGCTAGCCCAACATAGCAGGGTACCTCTAGATATGCCCTTGAGATCGGAAGAGCGTCG
>rs13107325:C:1-95:1
ACTGGCCGCTTCACTGAATATAGAGGAACATGCCTCCAGCAAGTGCAAATATAATATTTGGAGCGAAATTGTTGCCCACCAAAATGCCAAAAGCTAGCCCAACATAGCAGGGTACCTCTAGATAGCCTTCTTAGATCGGAAGAGCGTCG
>rs13107325:C:1-95:2
ACTGGCCGCTTCACTGAATATAGAGGAACATGCCTCCAGCAAGTGCAAATATAATATTTGGAGCGAAATTGTTGCCCACCAAAATGCCAAAAGCTAGCCCAACATAGCAGGGTACCTCTAGACGTGTGACCCAGATCGGAAGAGCGTCG
>rs13107325:C:1-95:3
ACTGGCCGCTTCACTGAATATAGAGGAACATGCCTCCAGCAAGTGCAAATATAATATTTGGAGCGAAATTGTTGCCCACCAAAATGCCAAAAGCTAGCCCAACATAGCAGGGTACCTCTAGATTCTTGCGTGAGATCGGAAGAGCGTCG
>rs13107325:C:1-95:4
ACTGGCCGCTTCACTGAATATAGAGGAACATGCCTCCAGCAAGTGCAAATATAATATTTGGAGCGAAATTGTTGCCCACCAAAATGCCAAAAGCTAGCCCAACATAGCAGGGTACCTCTAGAGTAGCCATAGAGATCGGAAGAGCGTCG
>rs13107325:T:1-95:0
ACTGGCCGCTTCACTGAATATAGAGGAACATGCCTCCAGCAAGTGCAAATATAATATTTGGAGTGAAATTGTTGCCCACCAAAATGCCAAAAGCTAGCCCAACATAGCAGGGTACCTCTAGATCAGTATCGTAGATCGGAAGAGCGTCG
>rs13107325:T:1-95:1
ACTGGCCGCTTCACTGAATATAGAGGAACATGCCTCCAGCAAGTGCAAATATAATATTTGGAGTGAAATTGTTGCCCACCAAAATGCCAAAAGCTAGCCCAACATAGCAGGGTACCTCTAGATTGCCGGTACAGATCGGAAGAGCGTCG
>rs13107325:T:1-95:2
ACTGGCCGCTTCACTGAATATAGAGGAACATGCCTCCAGCAAGTGCAAATATAATATTTGGAGTGAAATTGTTGCCCACCAAAATGCCAAAAGCTAGCCCAACATAGCAGGGTACCTCTAGAATAAGTGGCAAGATCGGAAGAGCGTCG
>rs13107325:T:1-95:3
ACTGGCCGCTTCACTGAATATAGAGGAACATGCCTCCAGCAAGTGCAAATATAATATTTGGAGTGAAATTGTTGCCCACCAAAATGCCAAAAGCTAGCCCAACATAGCAGGGTACCTCTAGAACGGGTGAAGAGATCGGAAGAGCGTCG
>rs13107325:T:1-95:4
ACTGGCCGCTTCACTGAATATAGAGGAACATGCCTCCAGCAAGTGCAAATATAATATTTGGAGTGAAATTGTTGCCCACCAAAATGCCAAAAGCTAGCCCAACATAGCAGGGTACCTCTAGAGGCAGTGGCCAGATCGGAAGAGCGTCG
>rs13135092:A:1-95:0
ACTGGCCGCTTCACTGTGACAAAAAACACATGATTATCTCGATAGATGCAGAAAAGGCCTTCAATAAAATTCAACACCCTTTCAAGCTAAAAACACTCAATAAACTAGGTGGTACCTCTAGAAACATCTCTTAGATCGGAAGAGCGTCG
>rs13135092:A:1-95:1
ACTGGCCGCTTCACTGTGACAAAAAACACATGATTATCTCGATAGATGCAGAAAAGGCCTTCAATAAAATTCAACACCCTTTCAAGCTAAAAACACTCAATAAACTAGGTGGTACCTCTAGAGAACCCATTCAGATCGGAAGAGCGTCG
>rs13135092:A:1-95:2
ACTGGCCGCTTCACTGTGACAAAAAACACATGATTATCTCGATAGATGCAGAAAAGGCCTTCAATAAAATTCAACACCCTTTCAAGCTAAAAACACTCAATAAACTAGGTGGTACCTCTAGATTAATATCCGAGATCGGAAGAGCGTCG
>rs13135092:A:1-95:3
ACTGGCCGCTTCACTGTGACAAAAAACACATGATTATCTCGATAGATGCAGAAAAGGCCTTCAATAAAATTCAACACCCTTTCAAGCTAAAAACACTCAATAAACTAGGTGGTACCTCTAGACTGAGACAACAGATCGGAAGAGCGTCG
>rs13135092:A:1-95:4
ACTGGCCGCTTCACTGTGACAAAAAACACATGATTATCTCGATAGATGCAGAAAAGGCCTTCAATAAAATTCAACACCCTTTCAAGCTAAAAACACTCAATAAACTAGGTGGTACCTCTAGACCCGCGGTTTAGATCGGAAGAGCGTCG
>rs13135092:G:1-95:0
ACTGGCCGCTTCACTGTGACAAAAAACACATGATTATCTCGATAGATGCAGAAAAGGCCTTCAGTAAAATTCAACACCCTTTCAAGCTAAAAACACTCAATAAACTAGGTGGTACCTCTAGAAGTCTTGGTTAGATCGGAAGAGCGTCG
>rs13135092:G:1-95:1
ACTGGCCGCTTCACTGTGACAAAAAACACATGATTATCTCGATAGATGCAGAAAAGGCCTTCAGTAAAATTCAACACCCTTTCAAGCTAAAAACACTCAATAAACTAGGTGGTACCTCTAGAGCCCTTGATTAGATCGGAAGAGCGTCG
>rs13135092:G:1-95:2
ACTGGCCGCTTCACTGTGACAAAAAACACATGATTATCTCGATAGATGCAGAAAAGGCCTTCAGTAAAATTCAACACCCTTTCAAGCTAAAAACACTCAATAAACTAGGTGGTACCTCTAGACGCTATAAGCAGATCGGAAGAGCGTCG
>rs13135092:G:1-95:3
ACTGGCCGCTTCACTGTGACAAAAAACACATGATTATCTCGATAGATGCAGAAAAGGCCTTCAGTAAAATTCAACACCCTTTCAAGCTAAAAACACTCAATAAACTAGGTGGTACCTCTAGAAAACTCCGAAAGATCGGAAGAGCGTCG
>rs13135092:G:1-95:4
ACTGGCCGCTTCACTGTGACAAAAAACACATGATTATCTCGATAGATGCAGAAAAGGCCTTCAGTAAAATTCAACACCCTTTCAAGCTAAAAACACTCAATAAACTAGGTGGTACCTCTAGATACCATAGCTAGATCGGAAGAGCGTCG
>rs13155345:C:1-95:0
ACTGGCCGCTTCACTGGAATTTGGTAGTGAATCTGTCCGTGGGAGAGCCTTCAAATGTGGTGGCTGAGTGGGAGACGCCATGACAGGATGATGCAATGAGTCTTTCCAAAGGTACCTCTAGAGTCAACTCCAAGATCGGAAGAGCGTCG
>rs13155345:C:1-95:1
ACTGGCCGCTTCACTGGAATTTGGTAGTGAATCTGTCCGTGGGAGAGCCTTCAAATGTGGTGGCTGAGTGGGAGACGCCATGACAGGATGATGCAATGAGTCTTTCCAAAGGTACCTCTAGATGGGATAACAAGATCGGAAGAGCGTCG
>rs13155345:C:1-95:2
ACTGGCCGCTTCACTGGAATTTGGTAGTGAATCTGTCCGTGGGAGAGCCTTCAAATGTGGTGGCTGAGTGGGAGACGCCATGACAGGATGATGCAATGAGTCTTTCCAAAGGTACCTCTAGAGACACGTGGGAGATCGGAAGAGCGTCG
>rs13155345:C:1-95:3
ACTGGCCGCTTCACTGGAATTTGGTAGTGAATCTGTCCGTGGGAGAGCCTTCAAATGTGGTGGCTGAGTGGGAGACGCCATGACAGGATGATGCAATGAGTCTTTCCAAAGGTACCTCTAGAGCGGCTAACCAGATCGGAAGAGCGTCG
>rs13155345:C:1-95:4
ACTGGCCGCTTCACTGGAATTTGGTAGTGAATCTGTCCGTGGGAGAGCCTTCAAATGTGGTGGCTGAGTGGGAGACGCCATGACAGGATGATGCAATGAGTCTTTCCAAAGGTACCTCTAGAGACTTACGCCAGATCGGAAGAGCGTCG
>rs13155345:T:1-95:0
ACTGGCCGCTTCACTGGAATTTGGTAGTGAATCTGTCCGTGGGAGAGCCTTCAAATGTGGTGGTTGAGTGGGAGACGCCATGACAGGATGATGCAATGAGTCTTTCCAAAGGTACCTCTAGAACGGACGGCAAGATCGGAAGAGCGTCG
>rs13155345:T:1-95:1
ACTGGCCGCTTCACTGGAATTTGGTAGTGAATCTGTCCGTGGGAGAGCCTTCAAATGTGGTGGTTGAGTGGGAGACGCCATGACAGGATGATGCAATGAGTCTTTCCAAAGGTACCTCTAGACCGCCTACTGAGATCGGAAGAGCGTCG
>rs13155345:T:1-95:2
ACTGGCCGCTTCACTGGAATTTGGTAGTGAATCTGTCCGTGGGAGAGCCTTCAAATGTGGTGGTTGAGTGGGAGACGCCATGACAGGATGATGCAATGAGTCTTTCCAAAGGTACCTCTAGAACAGCGTAAAAGATCGGAAGAGCGTCG
>rs13155345:T:1-95:3
ACTGGCCGCTTCACTGGAATTTGGTAGTGAATCTGTCCGTGGGAGAGCCTTCAAATGTGGTGGTTGAGTGGGAGACGCCATGACAGGATGATGCAATGAGTCTTTCCAAAGGTACCTCTAGAGCTGTTCGTCAGATCGGAAGAGCGTCG
>rs13155345:T:1-95:4
ACTGGCCGCTTCACTGGAATTTGGTAGTGAATCTGTCCGTGGGAGAGCCTTCAAATGTGGTGGTTGAGTGGGAGACGCCATGACAGGATGATGCAATGAGTCTTTCCAAAGGTACCTCTAGAACTGGTGCTGAGATCGGAAGAGCGTCG
>rs13164092:A:1-95:0
ACTGGCCGCTTCACTGCACCACTGTGCTGCCTTCCAACAATTTTGTCTTCAAGAACAGCACCTAGACACGCATTAGGAGGGAAAATTACACTTCCACCAGCACAGGCATGGGTACCTCTAGACTGTTTTTCTAGATCGGAAGAGCGTCG
>rs13164092:A:1-95:1
ACTGGCCGCTTCACTGCACCACTGTGCTGCCTTCCAACAATTTTGTCTTCAAGAACAGCACCTAGACACGCATTAGGAGGGAAAATTACACTTCCACCAGCACAGGCATGGGTACCTCTAGATACAATGTTGAGATCGGAAGAGCGTCG
>rs13164092:A:1-95:2
ACTGGCCGCTTCACTGCACCACTGTGCTGCCTTCCAACAATTTTGTCTTCAAGAACAGCACCTAGACACGCATTAGGAGGGAAAATTACACTTCCACCAGCACAGGCATGGGTACCTCTAGATTCCCTCGGGAGATCGGAAGAGCGTCG
>rs13164092:A:1-95:3
ACTGGCCGCTTCACTGCACCACTGTGCTGCCTTCCAACAATTTTGTCTTCAAGAACAGCACCTAGACACGCATTAGGAGGGAAAATTACACTTCCACCAGCACAGGCATGGGTACCTCTAGATTGTCAAATAAGATCGGAAGAGCGTCG
>rs13164092:A:1-95:4
ACTGGCCGCTTCACTGCACCACTGTGCTGCCTTCCAACAATTTTGTCTTCAAGAACAGCACCTAGACACGCATTAGGAGGGAAAATTACACTTCCACCAGCACAGGCATGGGTACCTCTAGAGGGCTGGGGCAGATCGGAAGAGCGTCG
>rs13164092:G:1-95:0
ACTGGCCGCTTCACTGCACCACTGTGCTGCCTTCCAACAATTTTGTCTTCAAGAACAGCACCTGGACACGCATTAGGAGGGAAAATTACACTTCCACCAGCACAGGCATGGGTACCTCTAGAAGTTTGTCCTAGATCGGAAGAGCGTCG
>rs13164092:G:1-95:1
ACTGGCCGCTTCACTGCACCACTGTGCTGCCTTCCAACAATTTTGTCTTCAAGAACAGCACCTGGACACGCATTAGGAGGGAAAATTACACTTCCACCAGCACAGGCATGGGTACCTCTAGAGCTCCTGAGAAGATCGGAAGAGCGTCG
>rs13164092:G:1-95:2
ACTGGCCGCTTCACTGCACCACTGTGCTGCCTTCCAACAATTTTGTCTTCAAGAACAGCACCTGGACACGCATTAGGAGGGAAAATTACACTTCCACCAGCACAGGCATGGGTACCTCTAGACGATGGGGCTAGATCGGAAGAGCGTCG
>rs13164092:G:1-95:3
ACTGGCCGCTTCACTGCACCACTGTGCTGCCTTCCAACAATTTTGTCTTCAAGAACAGCACCTGGACACGCATTAGGAGGGAAAATTACACTTCCACCAGCACAGGCATGGGTACCTCTAGAGAATGAGAAGAGATCGGAAGAGCGTCG
>rs13164092:G:1-95:4
ACTGGCCGCTTCACTGCACCACTGTGCTGCCTTCCAACAATTTTGTCTTCAAGAACAGCACCTGGACACGCATTAGGAGGGAAAATTACACTTCCACCAGCACAGGCATGGGTACCTCTAGACGGATTACACAGATCGGAAGAGCGTCG
>rs13165802:A:1-95:0
ACTGGCCGCTTCACTGCAGCATTTTGGGAGGCTGAGGCAGGAGGATCACAAGGTCAGGAGATCAAGATCATCCTGGCTAACATGGTGAAACCCCATCTCTACTAAAAATAGGTACCTCTAGAGAAAGGGTTAAGATCGGAAGAGCGTCG
>rs13165802:A:1-95:1
ACTGGCCGCTTCACTGCAGCATTTTGGGAGGCTGAGGCAGGAGGATCACAAGGTCAGGAGATCAAGATCATCCTGGCTAACATGGTGAAACCCCATCTCTACTAAAAATAGGTACCTCTAGATAAATAGATTAGATCGGAAGAGCGTCG
>rs13165802:A:1-95:2
ACTGGCCGCTTCACTGCAGCATTTTGGGAGGCTGAGGCAGGAGGATCACAAGGTCAGGAGATCAAGATCATCCTGGCTAACATGGTGAAACCCCATCTCTACTAAAAATAGGTACCTCTAGAGCCTGCGGGGAGATCGGAAGAGCGTCG
>rs13165802:A:1-95:3
ACTGGCCGCTTCACTGCAGCATTTTGGGAGGCTGAGGCAGGAGGATCACAAGGTCAGGAGATCAAGATCATCCTGGCTAACATGGTGAAACCCCATCTCTACTAAAAATAGGTACCTCTAGAAGTACGCGCAAGATCGGAAGAGCGTCG
>rs13165802:A:1-95:4
ACTGGCCGCTTCACTGCAGCATTTTGGGAGGCTGAGGCAGGAGGATCACAAGGTCAGGAGATCAAGATCATCCTGGCTAACATGGTGAAACCCCATCTCTACTAAAAATAGGTACCTCTAGAAACCATGCCTAGATCGGAAGAGCGTCG
>rs13165802:C:1-95:0
ACTGGCCGCTTCACTGCAGCATTTTGGGAGGCTGAGGCAGGAGGATCACAAGGTCAGGAGATCCAGATCATCCTGGCTAACATGGTGAAACCCCATCTCTACTAAAAATAGGTACCTCTAGAGATGGCCTAAAGATCGGAAGAGCGTCG
>rs13165802:C:1-95:1
ACTGGCCGCTTCACTGCAGCATTTTGGGAGGCTGAGGCAGGAGGATCACAAGGTCAGGAGATCCAGATCATCCTGGCTAACATGGTGAAACCCCATCTCTACTAAAAATAGGTACCTCTAGAGCTGGGCATCAGATCGGAAGAGCGTCG
>rs13165802:C:1-95:2
ACTGGCCGCTTCACTGCAGCATTTTGGGAGGCTGAGGCAGGAGGATCACAAGGTCAGGAGATCCAGATCATCCTGGCTAACATGGTGAAACCCCATCTCTACTAAAAATAGGTACCTCTAGATGAACGTGAAAGATCGGAAGAGCGTCG
>rs13165802:C:1-95:3
ACTGGCCGCTTCACTGCAGCATTTTGGGAGGCTGAGGCAGGAGGATCACAAGGTCAGGAGATCCAGATCATCCTGGCTAACATGGTGAAACCCCATCTCTACTAAAAATAGGTACCTCTAGATGTAAGCTGAAGATCGGAAGAGCGTCG
>rs13165802:C:1-95:4
ACTGGCCGCTTCACTGCAGCATTTTGGGAGGCTGAGGCAGGAGGATCACAAGGTCAGGAGATCCAGATCATCCTGGCTAACATGGTGAAACCCCATCTCTACTAAAAATAGGTACCTCTAGAACAGTCAGCTAGATCGGAAGAGCGTCG
>rs13165802:G:1-95:0
ACTGGCCGCTTCACTGCAGCATTTTGGGAGGCTGAGGCAGGAGGATCACAAGGTCAGGAGATCGAGATCATCCTGGCTAACATGGTGAAACCCCATCTCTACTAAAAATAGGTACCTCTAGAGCTTTACGACAGATCGGAAGAGCGTCG
>rs13165802:G:1-95:1
ACTGGCCGCTTCACTGCAGCATTTTGGGAGGCTGAGGCAGGAGGATCACAAGGTCAGGAGATCGAGATCATCCTGGCTAACATGGTGAAACCCCATCTCTACTAAAAATAGGTACCTCTAGACGAGGGATTTAGATCGGAAGAGCGTCG
>rs13165802:G:1-95:2
ACTGGCCGCTTCACTGCAGCATTTTGGGAGGCTGAGGCAGGAGGATCACAAGGTCAGGAGATCGAGATCATCCTGGCTAACATGGTGAAACCCCATCTCTACTAAAAATAGGTACCTCTAGAGACATACTTAAGATCGGAAGAGCGTCG
>rs13165802:G:1-95:3
ACTGGCCGCTTCACTGCAGCATTTTGGGAGGCTGAGGCAGGAGGATCACAAGGTCAGGAGATCGAGATCATCCTGGCTAACATGGTGAAACCCCATCTCTACTAAAAATAGGTACCTCTAGACGGATTATCTAGATCGGAAGAGCGTCG
>rs13165802:G:1-95:4
ACTGGCCGCTTCACTGCAGCATTTTGGGAGGCTGAGGCAGGAGGATCACAAGGTCAGGAGATCGAGATCATCCTGGCTAACATGGTGAAACCCCATCTCTACTAAAAATAGGTACCTCTAGAGTGTGCTATTAGATCGGAAGAGCGTCG
>rs13168931:A:1-95:0
ACTGGCCGCTTCACTGCCCTACCTTCAATGAGTTCAATTGTTTTCATTTTTAGATTCCACAAAAAAGTGAGAATATGTGAGGTTTGTCTTTTTGTGTCTGGCTTATTTCAGGTACCTCTAGATACGTGTTGAAGATCGGAAGAGCGTCG
>rs13168931:A:1-95:1
ACTGGCCGCTTCACTGCCCTACCTTCAATGAGTTCAATTGTTTTCATTTTTAGATTCCACAAAAAAGTGAGAATATGTGAGGTTTGTCTTTTTGTGTCTGGCTTATTTCAGGTACCTCTAGAGATAATCGATAGATCGGAAGAGCGTCG
>rs13168931:A:1-95:2
ACTGGCCGCTTCACTGCCCTACCTTCAATGAGTTCAATTGTTTTCATTTTTAGATTCCACAAAAAAGTGAGAATATGTGAGGTTTGTCTTTTTGTGTCTGGCTTATTTCAGGTACCTCTAGAGTGGCTTACAAGATCGGAAGAGCGTCG
>rs13168931:A:1-95:3
ACTGGCCGCTTCACTGCCCTACCTTCAATGAGTTCAATTGTTTTCATTTTTAGATTCCACAAAAAAGTGAGAATATGTGAGGTTTGTCTTTTTGTGTCTGGCTTATTTCAGGTACCTCTAGATGGCCTTATTAGATCGGAAGAGCGTCG
>rs13168931:A:1-95:4
ACTGGCCGCTTCACTGCCCTACCTTCAATGAGTTCAATTGTTTTCATTTTTAGATTCCACAAAAAAGTGAGAATATGTGAGGTTTGTCTTTTTGTGTCTGGCTTATTTCAGGTACCTCTAGACTGGACGTGCAGATCGGAAGAGCGTCG
>rs13168931:T:1-95:0
ACTGGCCGCTTCACTGCCCTACCTTCAATGAGTTCAATTGTTTTCATTTTTAGATTCCACAAATAAGTGAGAATATGTGAGGTTTGTCTTTTTGTGTCTGGCTTATTTCAGGTACCTCTAGAAGGGCTGCGGAGATCGGAAGAGCGTCG
>rs13168931:T:1-95:1
ACTGGCCGCTTCACTGCCCTACCTTCAATGAGTTCAATTGTTTTCATTTTTAGATTCCACAAATAAGTGAGAATATGTGAGGTTTGTCTTTTTGTGTCTGGCTTATTTCAGGTACCTCTAGATAGTTGAGTCAGATCGGAAGAGCGTCG
>rs13168931:T:1-95:2
ACTGGCCGCTTCACTGCCCTACCTTCAATGAGTTCAATTGTTTTCATTTTTAGATTCCACAAATAAGTGAGAATATGTGAGGTTTGTCTTTTTGTGTCTGGCTTATTTCAGGTACCTCTAGATCCTGACTTTAGATCGGAAGAGCGTCG
>rs13168931:T:1-95:3
ACTGGCCGCTTCACTGCCCTACCTTCAATGAGTTCAATTGTTTTCATTTTTAGATTCCACAAATAAGTGAGAATATGTGAGGTTTGTCTTTTTGTGTCTGGCTTATTTCAGGTACCTCTAGATAGTTGAGTAAGATCGGAAGAGCGTCG
>rs13168931:T:1-95:4
ACTGGCCGCTTCACTGCCCTACCTTCAATGAGTTCAATTGTTTTCATTTTTAGATTCCACAAATAAGTGAGAATATGTGAGGTTTGTCTTTTTGTGTCTGGCTTATTTCAGGTACCTCTAGAGGACCGTCCGAGATCGGAAGAGCGTCG
>rs13169274:C:1-95:0
ACTGGCCGCTTCACTGACGAGAATCACTTGAATCCGGGAGGCGGAGGTTGCAGTGAGCCGAGACCATGTCACTGCACTCCAGCCTGGGCGACAGAGCTAGACTTAGTCTCGGTACCTCTAGAGTGTGAAGATAGATCGGAAGAGCGTCG
>rs13169274:C:1-95:1
ACTGGCCGCTTCACTGACGAGAATCACTTGAATCCGGGAGGCGGAGGTTGCAGTGAGCCGAGACCATGTCACTGCACTCCAGCCTGGGCGACAGAGCTAGACTTAGTCTCGGTACCTCTAGATACTACAAAGAGATCGGAAGAGCGTCG
>rs13169274:C:1-95:2
ACTGGCCGCTTCACTGACGAGAATCACTTGAATCCGGGAGGCGGAGGTTGCAGTGAGCCGAGACCATGTCACTGCACTCCAGCCTGGGCGACAGAGCTAGACTTAGTCTCGGTACCTCTAGAGTAGCCCCAGAGATCGGAAGAGCGTCG
>rs13169274:C:1-95:3
ACTGGCCGCTTCACTGACGAGAATCACTTGAATCCGGGAGGCGGAGGTTGCAGTGAGCCGAGACCATGTCACTGCACTCCAGCCTGGGCGACAGAGCTAGACTTAGTCTCGGTACCTCTAGAAACTTCTCTCAGATCGGAAGAGCGTCG
>rs13169274:C:1-95:4
ACTGGCCGCTTCACTGACGAGAATCACTTGAATCCGGGAGGCGGAGGTTGCAGTGAGCCGAGACCATGTCACTGCACTCCAGCCTGGGCGACAGAGCTAGACTTAGTCTCGGTACCTCTAGAAGCTGTTGCAAGATCGGAAGAGCGTCG
>rs13169274:T:1-95:0
ACTGGCCGCTTCACTGACGAGAATCACTTGAATCCGGGAGGCGGAGGTTGCAGTGAGCCGAGATCATGTCACTGCACTCCAGCCTGGGCGACAGAGCTAGACTTAGTCTCGGTACCTCTAGAAACCTACCGCAGATCGGAAGAGCGTCG
>rs13169274:T:1-95:1
ACTGGCCGCTTCACTGACGAGAATCACTTGAATCCGGGAGGCGGAGGTTGCAGTGAGCCGAGATCATGTCACTGCACTCCAGCCTGGGCGACAGAGCTAGACTTAGTCTCGGTACCTCTAGAGGTGCGTAATAGATCGGAAGAGCGTCG
>rs13169274:T:1-95:2
ACTGGCCGCTTCACTGACGAGAATCACTTGAATCCGGGAGGCGGAGGTTGCAGTGAGCCGAGATCATGTCACTGCACTCCAGCCTGGGCGACAGAGCTAGACTTAGTCTCGGTACCTCTAGATGACCCAACCAGATCGGAAGAGCGTCG
>rs13169274:T:1-95:3
ACTGGCCGCTTCACTGACGAGAATCACTTGAATCCGGGAGGCGGAGGTTGCAGTGAGCCGAGATCATGTCACTGCACTCCAGCCTGGGCGACAGAGCTAGACTTAGTCTCGGTACCTCTAGAGGCAGCTAATAGATCGGAAGAGCGTCG
>rs13169274:T:1-95:4
ACTGGCCGCTTCACTGACGAGAATCACTTGAATCCGGGAGGCGGAGGTTGCAGTGAGCCGAGATCATGTCACTGCACTCCAGCCTGGGCGACAGAGCTAGACTTAGTCTCGGTACCTCTAGACATTTATGGCAGATCGGAAGAGCGTCG
>rs13176930:A:1-95:0
ACTGGCCGCTTCACTGCAATTGAAGGACACAGACTAGCAAATTGGATAATGAGTCAAGACCCTACTGTGTTTTGTATTTAGGAGACCCATCCCATGTGCAAAGACACACAGGTACCTCTAGACATACACCTCAGATCGGAAGAGCGTCG
>rs13176930:A:1-95:1
ACTGGCCGCTTCACTGCAATTGAAGGACACAGACTAGCAAATTGGATAATGAGTCAAGACCCTACTGTGTTTTGTATTTAGGAGACCCATCCCATGTGCAAAGACACACAGGTACCTCTAGATAAGCCCGACAGATCGGAAGAGCGTCG
>rs13176930:A:1-95:2
ACTGGCCGCTTCACTGCAATTGAAGGACACAGACTAGCAAATTGGATAATGAGTCAAGACCCTACTGTGTTTTGTATTTAGGAGACCCATCCCATGTGCAAAGACACACAGGTACCTCTAGAGGTCAGTATAAGATCGGAAGAGCGTCG
>rs13176930:A:1-95:3
ACTGGCCGCTTCACTGCAATTGAAGGACACAGACTAGCAAATTGGATAATGAGTCAAGACCCTACTGTGTTTTGTATTTAGGAGACCCATCCCATGTGCAAAGACACACAGGTACCTCTAGAGCTGCTTTTCAGATCGGAAGAGCGTCG
>rs13176930:A:1-95:4
ACTGGCCGCTTCACTGCAATTGAAGGACACAGACTAGCAAATTGGATAATGAGTCAAGACCCTACTGTGTTTTGTATTTAGGAGACCCATCCCATGTGCAAAGACACACAGGTACCTCTAGAGGCGTGACGAAGATCGGAAGAGCGTCG
>rs13176930:G:1-95:0
ACTGGCCGCTTCACTGCAATTGAAGGACACAGACTAGCAAATTGGATAATGAGTCAAGACCCTGCTGTGTTTTGTATTTAGGAGACCCATCCCATGTGCAAAGACACACAGGTACCTCTAGATTCACAACAGAGATCGGAAGAGCGTCG
>rs13176930:G:1-95:1
ACTGGCCGCTTCACTGCAATTGAAGGACACAGACTAGCAAATTGGATAATGAGTCAAGACCCTGCTGTGTTTTGTATTTAGGAGACCCATCCCATGTGCAAAGACACACAGGTACCTCTAGATAATATAAAGAGATCGGAAGAGCGTCG
>rs13176930:G:1-95:2
ACTGGCCGCTTCACTGCAATTGAAGGACACAGACTAGCAAATTGGATAATGAGTCAAGACCCTGCTGTGTTTTGTATTTAGGAGACCCATCCCATGTGCAAAGACACACAGGTACCTCTAGATCACCGGTGAAGATCGGAAGAGCGTCG
>rs13176930:G:1-95:3
ACTGGCCGCTTCACTGCAATTGAAGGACACAGACTAGCAAATTGGATAATGAGTCAAGACCCTGCTGTGTTTTGTATTTAGGAGACCCATCCCATGTGCAAAGACACACAGGTACCTCTAGAGGGGATCCAGAGATCGGAAGAGCGTCG
>rs13176930:G:1-95:4
ACTGGCCGCTTCACTGCAATTGAAGGACACAGACTAGCAAATTGGATAATGAGTCAAGACCCTGCTGTGTTTTGTATTTAGGAGACCCATCCCATGTGCAAAGACACACAGGTACCTCTAGACAAGATATGCAGATCGGAAGAGCGTCG
>rs13176930:T:1-95:0
ACTGGCCGCTTCACTGCAATTGAAGGACACAGACTAGCAAATTGGATAATGAGTCAAGACCCTTCTGTGTTTTGTATTTAGGAGACCCATCCCATGTGCAAAGACACACAGGTACCTCTAGATCGGGTCGACAGATCGGAAGAGCGTCG
>rs13176930:T:1-95:1
ACTGGCCGCTTCACTGCAATTGAAGGACACAGACTAGCAAATTGGATAATGAGTCAAGACCCTTCTGTGTTTTGTATTTAGGAGACCCATCCCATGTGCAAAGACACACAGGTACCTCTAGAGATCCGCCCCAGATCGGAAGAGCGTCG
>rs13176930:T:1-95:2
ACTGGCCGCTTCACTGCAATTGAAGGACACAGACTAGCAAATTGGATAATGAGTCAAGACCCTTCTGTGTTTTGTATTTAGGAGACCCATCCCATGTGCAAAGACACACAGGTACCTCTAGATACACTAAGGAGATCGGAAGAGCGTCG
>rs13176930:T:1-95:3
ACTGGCCGCTTCACTGCAATTGAAGGACACAGACTAGCAAATTGGATAATGAGTCAAGACCCTTCTGTGTTTTGTATTTAGGAGACCCATCCCATGTGCAAAGACACACAGGTACCTCTAGACCACGCGGAGAGATCGGAAGAGCGTCG
>rs13176930:T:1-95:4
ACTGGCCGCTTCACTGCAATTGAAGGACACAGACTAGCAAATTGGATAATGAGTCAAGACCCTTCTGTGTTTTGTATTTAGGAGACCCATCCCATGTGCAAAGACACACAGGTACCTCTAGAGATTCCGTTAAGATCGGAAGAGCGTCG
>rs13185992:C:1-95:0
ACTGGCCGCTTCACTGCCAGGCTGGTCTCCAACTCCTGGGCTCAAGTGATCCTCCTGCCTTGGCCTGCCAAAGTGCTGGGATTATAGGTGTGGGCCACTGCACCTGGCCTGGTACCTCTAGAGGCCGTATGAAGATCGGAAGAGCGTCG
>rs13185992:C:1-95:1
ACTGGCCGCTTCACTGCCAGGCTGGTCTCCAACTCCTGGGCTCAAGTGATCCTCCTGCCTTGGCCTGCCAAAGTGCTGGGATTATAGGTGTGGGCCACTGCACCTGGCCTGGTACCTCTAGACTTAGGAGTGAGATCGGAAGAGCGTCG
>rs13185992:C:1-95:2
ACTGGCCGCTTCACTGCCAGGCTGGTCTCCAACTCCTGGGCTCAAGTGATCCTCCTGCCTTGGCCTGCCAAAGTGCTGGGATTATAGGTGTGGGCCACTGCACCTGGCCTGGTACCTCTAGAATCTTGTGGGAGATCGGAAGAGCGTCG
>rs13185992:C:1-95:3
ACTGGCCGCTTCACTGCCAGGCTGGTCTCCAACTCCTGGGCTCAAGTGATCCTCCTGCCTTGGCCTGCCAAAGTGCTGGGATTATAGGTGTGGGCCACTGCACCTGGCCTGGTACCTCTAGAAGAAAGTTATAGATCGGAAGAGCGTCG
>rs13185992:C:1-95:4
ACTGGCCGCTTCACTGCCAGGCTGGTCTCCAACTCCTGGGCTCAAGTGATCCTCCTGCCTTGGCCTGCCAAAGTGCTGGGATTATAGGTGTGGGCCACTGCACCTGGCCTGGTACCTCTAGAGAAGTAGCTCAGATCGGAAGAGCGTCG
>rs13185992:T:1-95:0
ACTGGCCGCTTCACTGCCAGGCTGGTCTCCAACTCCTGGGCTCAAGTGATCCTCCTGCCTTGGTCTGCCAAAGTGCTGGGATTATAGGTGTGGGCCACTGCACCTGGCCTGGTACCTCTAGAGTAGTGGGGGAGATCGGAAGAGCGTCG
>rs13185992:T:1-95:1
ACTGGCCGCTTCACTGCCAGGCTGGTCTCCAACTCCTGGGCTCAAGTGATCCTCCTGCCTTGGTCTGCCAAAGTGCTGGGATTATAGGTGTGGGCCACTGCACCTGGCCTGGTACCTCTAGATAGTGACCCTAGATCGGAAGAGCGTCG
>rs13185992:T:1-95:2
ACTGGCCGCTTCACTGCCAGGCTGGTCTCCAACTCCTGGGCTCAAGTGATCCTCCTGCCTTGGTCTGCCAAAGTGCTGGGATTATAGGTGTGGGCCACTGCACCTGGCCTGGTACCTCTAGATCAATCATTGAGATCGGAAGAGCGTCG
>rs13185992:T:1-95:3
ACTGGCCGCTTCACTGCCAGGCTGGTCTCCAACTCCTGGGCTCAAGTGATCCTCCTGCCTTGGTCTGCCAAAGTGCTGGGATTATAGGTGTGGGCCACTGCACCTGGCCTGGTACCTCTAGAGCACCGTCCGAGATCGGAAGAGCGTCG
>rs13185992:T:1-95:4
ACTGGCCGCTTCACTGCCAGGCTGGTCTCCAACTCCTGGGCTCAAGTGATCCTCCTGCCTTGGTCTGCCAAAGTGCTGGGATTATAGGTGTGGGCCACTGCACCTGGCCTGGTACCTCTAGATATAAACAGCAGATCGGAAGAGCGTCG
>rs13222414:C:1-95:0
ACTGGCCGCTTCACTGCTGTTTTTAAAATGATCTGAGTTGAGTGTAGGACCAGCCTTTGTGTGCTAAAGAGGCAGTTGTGCTGCTGTGGTCTGAGTGGCCCTGGCAAGACGGTACCTCTAGATACGTAATTTAGATCGGAAGAGCGTCG
>rs13222414:C:1-95:1
ACTGGCCGCTTCACTGCTGTTTTTAAAATGATCTGAGTTGAGTGTAGGACCAGCCTTTGTGTGCTAAAGAGGCAGTTGTGCTGCTGTGGTCTGAGTGGCCCTGGCAAGACGGTACCTCTAGAAGCACAGTACAGATCGGAAGAGCGTCG
>rs13222414:C:1-95:2
ACTGGCCGCTTCACTGCTGTTTTTAAAATGATCTGAGTTGAGTGTAGGACCAGCCTTTGTGTGCTAAAGAGGCAGTTGTGCTGCTGTGGTCTGAGTGGCCCTGGCAAGACGGTACCTCTAGACATTGGGTAGAGATCGGAAGAGCGTCG
>rs13222414:C:1-95:3
ACTGGCCGCTTCACTGCTGTTTTTAAAATGATCTGAGTTGAGTGTAGGACCAGCCTTTGTGTGCTAAAGAGGCAGTTGTGCTGCTGTGGTCTGAGTGGCCCTGGCAAGACGGTACCTCTAGAGACGTTGGTTAGATCGGAAGAGCGTCG
>rs13222414:C:1-95:4
ACTGGCCGCTTCACTGCTGTTTTTAAAATGATCTGAGTTGAGTGTAGGACCAGCCTTTGTGTGCTAAAGAGGCAGTTGTGCTGCTGTGGTCTGAGTGGCCCTGGCAAGACGGTACCTCTAGATCGCGTATGTAGATCGGAAGAGCGTCG
>rs13222414:G:1-95:0
ACTGGCCGCTTCACTGCTGTTTTTAAAATGATCTGAGTTGAGTGTAGGACCAGCCTTTGTGTGGTAAAGAGGCAGTTGTGCTGCTGTGGTCTGAGTGGCCCTGGCAAGACGGTACCTCTAGATCCGAGTAGCAGATCGGAAGAGCGTCG
>rs13222414:G:1-95:1
ACTGGCCGCTTCACTGCTGTTTTTAAAATGATCTGAGTTGAGTGTAGGACCAGCCTTTGTGTGGTAAAGAGGCAGTTGTGCTGCTGTGGTCTGAGTGGCCCTGGCAAGACGGTACCTCTAGATAACAAAGGCAGATCGGAAGAGCGTCG
>rs13222414:G:1-95:2
ACTGGCCGCTTCACTGCTGTTTTTAAAATGATCTGAGTTGAGTGTAGGACCAGCCTTTGTGTGGTAAAGAGGCAGTTGTGCTGCTGTGGTCTGAGTGGCCCTGGCAAGACGGTACCTCTAGACCTTTGTTCGAGATCGGAAGAGCGTCG
>rs13222414:G:1-95:3
ACTGGCCGCTTCACTGCTGTTTTTAAAATGATCTGAGTTGAGTGTAGGACCAGCCTTTGTGTGGTAAAGAGGCAGTTGTGCTGCTGTGGTCTGAGTGGCCCTGGCAAGACGGTACCTCTAGAATGGTATACCAGATCGGAAGAGCGTCG
>rs13222414:G:1-95:4
ACTGGCCGCTTCACTGCTGTTTTTAAAATGATCTGAGTTGAGTGTAGGACCAGCCTTTGTGTGGTAAAGAGGCAGTTGTGCTGCTGTGGTCTGAGTGGCCCTGGCAAGACGGTACCTCTAGATCCGCCCCATAGATCGGAAGAGCGTCG
>rs13222414:T:1-95:0
ACTGGCCGCTTCACTGCTGTTTTTAAAATGATCTGAGTTGAGTGTAGGACCAGCCTTTGTGTGTTAAAGAGGCAGTTGTGCTGCTGTGGTCTGAGTGGCCCTGGCAAGACGGTACCTCTAGATAGAATCCTGAGATCGGAAGAGCGTCG
>rs13222414:T:1-95:1
ACTGGCCGCTTCACTGCTGTTTTTAAAATGATCTGAGTTGAGTGTAGGACCAGCCTTTGTGTGTTAAAGAGGCAGTTGTGCTGCTGTGGTCTGAGTGGCCCTGGCAAGACGGTACCTCTAGACGTAGTCTGAAGATCGGAAGAGCGTCG
>rs13222414:T:1-95:2
ACTGGCCGCTTCACTGCTGTTTTTAAAATGATCTGAGTTGAGTGTAGGACCAGCCTTTGTGTGTTAAAGAGGCAGTTGTGCTGCTGTGGTCTGAGTGGCCCTGGCAAGACGGTACCTCTAGAAGATTAATATAGATCGGAAGAGCGTCG
>rs13222414:T:1-95:3
ACTGGCCGCTTCACTGCTGTTTTTAAAATGATCTGAGTTGAGTGTAGGACCAGCCTTTGTGTGTTAAAGAGGCAGTTGTGCTGCTGTGGTCTGAGTGGCCCTGGCAAGACGGTACCTCTAGAGCTCTTTTAGAGATCGGAAGAGCGTCG
>rs13222414:T:1-95:4
ACTGGCCGCTTCACTGCTGTTTTTAAAATGATCTGAGTTGAGTGTAGGACCAGCCTTTGTGTGTTAAAGAGGCAGTTGTGCTGCTGTGGTCTGAGTGGCCCTGGCAAGACGGTACCTCTAGATCAGTCGTCTAGATCGGAAGAGCGTCG
>rs13227554:C:1-95:0
ACTGGCCGCTTCACTGGATGCGGAGATGGTGGGATGGAGAGAGAGCTTCCCAAGGCCCGGGGTCGGGGCTGGGCTGACGGCTGGGAACACCAGATGCCAAGCCTGCTCGCGGTACCTCTAGACTCGGGCTTGAGATCGGAAGAGCGTCG
>rs13227554:C:1-95:1
ACTGGCCGCTTCACTGGATGCGGAGATGGTGGGATGGAGAGAGAGCTTCCCAAGGCCCGGGGTCGGGGCTGGGCTGACGGCTGGGAACACCAGATGCCAAGCCTGCTCGCGGTACCTCTAGATGTCTGTTTTAGATCGGAAGAGCGTCG
>rs13227554:C:1-95:2
ACTGGCCGCTTCACTGGATGCGGAGATGGTGGGATGGAGAGAGAGCTTCCCAAGGCCCGGGGTCGGGGCTGGGCTGACGGCTGGGAACACCAGATGCCAAGCCTGCTCGCGGTACCTCTAGATCAGACATAAAGATCGGAAGAGCGTCG
>rs13227554:C:1-95:3
ACTGGCCGCTTCACTGGATGCGGAGATGGTGGGATGGAGAGAGAGCTTCCCAAGGCCCGGGGTCGGGGCTGGGCTGACGGCTGGGAACACCAGATGCCAAGCCTGCTCGCGGTACCTCTAGACTATGCATCGAGATCGGAAGAGCGTCG
>rs13227554:C:1-95:4
ACTGGCCGCTTCACTGGATGCGGAGATGGTGGGATGGAGAGAGAGCTTCCCAAGGCCCGGGGTCGGGGCTGGGCTGACGGCTGGGAACACCAGATGCCAAGCCTGCTCGCGGTACCTCTAGACATCTGTCGAAGATCGGAAGAGCGTCG
>rs13227554:G:1-95:0
ACTGGCCGCTTCACTGGATGCGGAGATGGTGGGATGGAGAGAGAGCTTCCCAAGGCCCGGGGTGGGGGCTGGGCTGACGGCTGGGAACACCAGATGCCAAGCCTGCTCGCGGTACCTCTAGACCTAGAAGTTAGATCGGAAGAGCGTCG
>rs13227554:G:1-95:1
ACTGGCCGCTTCACTGGATGCGGAGATGGTGGGATGGAGAGAGAGCTTCCCAAGGCCCGGGGTGGGGGCTGGGCTGACGGCTGGGAACACCAGATGCCAAGCCTGCTCGCGGTACCTCTAGACGCGAACCAAAGATCGGAAGAGCGTCG
>rs13227554:G:1-95:2
ACTGGCCGCTTCACTGGATGCGGAGATGGTGGGATGGAGAGAGAGCTTCCCAAGGCCCGGGGTGGGGGCTGGGCTGACGGCTGGGAACACCAGATGCCAAGCCTGCTCGCGGTACCTCTAGAGACGCTTGCCAGATCGGAAGAGCGTCG
>rs13227554:G:1-95:3
ACTGGCCGCTTCACTGGATGCGGAGATGGTGGGATGGAGAGAGAGCTTCCCAAGGCCCGGGGTGGGGGCTGGGCTGACGGCTGGGAACACCAGATGCCAAGCCTGCTCGCGGTACCTCTAGACGGTTATGCCAGATCGGAAGAGCGTCG
>rs13227554:G:1-95:4
ACTGGCCGCTTCACTGGATGCGGAGATGGTGGGATGGAGAGAGAGCTTCCCAAGGCCCGGGGTGGGGGCTGGGCTGACGGCTGGGAACACCAGATGCCAAGCCTGCTCGCGGTACCTCTAGAGACCATAATAAGATCGGAAGAGCGTCG
>rs13230189:C:1-95:0
ACTGGCCGCTTCACTGAGAAATGATATTTCTATAGGTACATATTTTTATGTCTGTTAAAGTTACATGGCACTTCAGACCAGGACTAGATCACTTGCTTTCCTGATGTCCTGGTACCTCTAGATAGTATAGGCAGATCGGAAGAGCGTCG
>rs13230189:C:1-95:1
ACTGGCCGCTTCACTGAGAAATGATATTTCTATAGGTACATATTTTTATGTCTGTTAAAGTTACATGGCACTTCAGACCAGGACTAGATCACTTGCTTTCCTGATGTCCTGGTACCTCTAGATCGATCGCGCAGATCGGAAGAGCGTCG
>rs13230189:C:1-95:2
ACTGGCCGCTTCACTGAGAAATGATATTTCTATAGGTACATATTTTTATGTCTGTTAAAGTTACATGGCACTTCAGACCAGGACTAGATCACTTGCTTTCCTGATGTCCTGGTACCTCTAGAGCTAAACTATAGATCGGAAGAGCGTCG
>rs13230189:C:1-95:3
ACTGGCCGCTTCACTGAGAAATGATATTTCTATAGGTACATATTTTTATGTCTGTTAAAGTTACATGGCACTTCAGACCAGGACTAGATCACTTGCTTTCCTGATGTCCTGGTACCTCTAGATACTCCCCGCAGATCGGAAGAGCGTCG
>rs13230189:C:1-95:4
ACTGGCCGCTTCACTGAGAAATGATATTTCTATAGGTACATATTTTTATGTCTGTTAAAGTTACATGGCACTTCAGACCAGGACTAGATCACTTGCTTTCCTGATGTCCTGGTACCTCTAGATAGTGTGCCCAGATCGGAAGAGCGTCG
>rs13230189:T:1-95:0
ACTGGCCGCTTCACTGAGAAATGATATTTCTATAGGTACATATTTTTATGTCTGTTAAAGTTATATGGCACTTCAGACCAGGACTAGATCACTTGCTTTCCTGATGTCCTGGTACCTCTAGAGTGCAGCGGGAGATCGGAAGAGCGTCG
>rs13230189:T:1-95:1
ACTGGCCGCTTCACTGAGAAATGATATTTCTATAGGTACATATTTTTATGTCTGTTAAAGTTATATGGCACTTCAGACCAGGACTAGATCACTTGCTTTCCTGATGTCCTGGTACCTCTAGAGGTGTAAAATAGATCGGAAGAGCGTCG
>rs13230189:T:1-95:2
ACTGGCCGCTTCACTGAGAAATGATATTTCTATAGGTACATATTTTTATGTCTGTTAAAGTTATATGGCACTTCAGACCAGGACTAGATCACTTGCTTTCCTGATGTCCTGGTACCTCTAGAACGCCGACTAAGATCGGAAGAGCGTCG
>rs13230189:T:1-95:3
ACTGGCCGCTTCACTGAGAAATGATATTTCTATAGGTACATATTTTTATGTCTGTTAAAGTTATATGGCACTTCAGACCAGGACTAGATCACTTGCTTTCCTGATGTCCTGGTACCTCTAGAGACAAATGTCAGATCGGAAGAGCGTCG
>rs13230189:T:1-95:4
ACTGGCCGCTTCACTGAGAAATGATATTTCTATAGGTACATATTTTTATGTCTGTTAAAGTTATATGGCACTTCAGACCAGGACTAGATCACTTGCTTTCCTGATGTCCTGGTACCTCTAGAGTTTACTCAAAGATCGGAAGAGCGTCG
>rs13230421:A:1-95:0
ACTGGCCGCTTCACTGTCTGTGGTTAATCCATTCCCTACTTCTTTCAAATATTCATGTAAATGATATCTTCTCAATGAGACCTACTCTGGCCATTCTTAACAGTGTAATGGGTACCTCTAGATTCACAGGCGAGATCGGAAGAGCGTCG
>rs13230421:A:1-95:1
ACTGGCCGCTTCACTGTCTGTGGTTAATCCATTCCCTACTTCTTTCAAATATTCATGTAAATGATATCTTCTCAATGAGACCTACTCTGGCCATTCTTAACAGTGTAATGGGTACCTCTAGATCGAGCCAAGAGATCGGAAGAGCGTCG
>rs13230421:A:1-95:2
ACTGGCCGCTTCACTGTCTGTGGTTAATCCATTCCCTACTTCTTTCAAATATTCATGTAAATGATATCTTCTCAATGAGACCTACTCTGGCCATTCTTAACAGTGTAATGGGTACCTCTAGATGCCGATCGTAGATCGGAAGAGCGTCG
>rs13230421:A:1-95:3
ACTGGCCGCTTCACTGTCTGTGGTTAATCCATTCCCTACTTCTTTCAAATATTCATGTAAATGATATCTTCTCAATGAGACCTACTCTGGCCATTCTTAACAGTGTAATGGGTACCTCTAGAACGGGTTAAGAGATCGGAAGAGCGTCG
>rs13230421:A:1-95:4
ACTGGCCGCTTCACTGTCTGTGGTTAATCCATTCCCTACTTCTTTCAAATATTCATGTAAATGATATCTTCTCAATGAGACCTACTCTGGCCATTCTTAACAGTGTAATGGGTACCTCTAGAAGCGGTGCAAAGATCGGAAGAGCGTCG
>rs13230421:T:1-95:0
ACTGGCCGCTTCACTGTCTGTGGTTAATCCATTCCCTACTTCTTTCAAATATTCATGTAAATGTTATCTTCTCAATGAGACCTACTCTGGCCATTCTTAACAGTGTAATGGGTACCTCTAGACTGATGATCGAGATCGGAAGAGCGTCG
>rs13230421:T:1-95:1
ACTGGCCGCTTCACTGTCTGTGGTTAATCCATTCCCTACTTCTTTCAAATATTCATGTAAATGTTATCTTCTCAATGAGACCTACTCTGGCCATTCTTAACAGTGTAATGGGTACCTCTAGATATAAGAGTGAGATCGGAAGAGCGTCG
>rs13230421:T:1-95:2
ACTGGCCGCTTCACTGTCTGTGGTTAATCCATTCCCTACTTCTTTCAAATATTCATGTAAATGTTATCTTCTCAATGAGACCTACTCTGGCCATTCTTAACAGTGTAATGGGTACCTCTAGACCATACCGTAAGATCGGAAGAGCGTCG
>rs13230421:T:1-95:3
ACTGGCCGCTTCACTGTCTGTGGTTAATCCATTCCCTACTTCTTTCAAATATTCATGTAAATGTTATCTTCTCAATGAGACCTACTCTGGCCATTCTTAACAGTGTAATGGGTACCTCTAGAACGACGGAGCAGATCGGAAGAGCGTCG
>rs13230421:T:1-95:4
ACTGGCCGCTTCACTGTCTGTGGTTAATCCATTCCCTACTTCTTTCAAATATTCATGTAAATGTTATCTTCTCAATGAGACCTACTCTGGCCATTCTTAACAGTGTAATGGGTACCTCTAGAGTCCATCCGTAGATCGGAAGAGCGTCG
>rs13234894:A:1-95:0
ACTGGCCGCTTCACTGTTAGCTTGCATACCCACCCATAAACTTAGAGCAATAGAGTCTTGGATATCAGGGCCATTTTTAACATTTTTTGTTGCAGCATTCAGAAATTATAGGTACCTCTAGACTAATCCTCGAGATCGGAAGAGCGTCG
>rs13234894:A:1-95:1
ACTGGCCGCTTCACTGTTAGCTTGCATACCCACCCATAAACTTAGAGCAATAGAGTCTTGGATATCAGGGCCATTTTTAACATTTTTTGTTGCAGCATTCAGAAATTATAGGTACCTCTAGATGCACAAACCAGATCGGAAGAGCGTCG
>rs13234894:A:1-95:2
ACTGGCCGCTTCACTGTTAGCTTGCATACCCACCCATAAACTTAGAGCAATAGAGTCTTGGATATCAGGGCCATTTTTAACATTTTTTGTTGCAGCATTCAGAAATTATAGGTACCTCTAGATAACCAGAGTAGATCGGAAGAGCGTCG
>rs13234894:A:1-95:3
ACTGGCCGCTTCACTGTTAGCTTGCATACCCACCCATAAACTTAGAGCAATAGAGTCTTGGATATCAGGGCCATTTTTAACATTTTTTGTTGCAGCATTCAGAAATTATAGGTACCTCTAGAAGTGAACGCGAGATCGGAAGAGCGTCG
>rs13234894:A:1-95:4
ACTGGCCGCTTCACTGTTAGCTTGCATACCCACCCATAAACTTAGAGCAATAGAGTCTTGGATATCAGGGCCATTTTTAACATTTTTTGTTGCAGCATTCAGAAATTATAGGTACCTCTAGATTCGCTCTAAAGATCGGAAGAGCGTCG
>rs13234894:G:1-95:0
ACTGGCCGCTTCACTGTTAGCTTGCATACCCACCCATAAACTTAGAGCAATAGAGTCTTGGATGTCAGGGCCATTTTTAACATTTTTTGTTGCAGCATTCAGAAATTATAGGTACCTCTAGAAGCGCGACGGAGATCGGAAGAGCGTCG
>rs13234894:G:1-95:1
ACTGGCCGCTTCACTGTTAGCTTGCATACCCACCCATAAACTTAGAGCAATAGAGTCTTGGATGTCAGGGCCATTTTTAACATTTTTTGTTGCAGCATTCAGAAATTATAGGTACCTCTAGAAGGACGTCGCAGATCGGAAGAGCGTCG
>rs13234894:G:1-95:2
ACTGGCCGCTTCACTGTTAGCTTGCATACCCACCCATAAACTTAGAGCAATAGAGTCTTGGATGTCAGGGCCATTTTTAACATTTTTTGTTGCAGCATTCAGAAATTATAGGTACCTCTAGAAGGTAGGCTGAGATCGGAAGAGCGTCG
>rs13234894:G:1-95:3
ACTGGCCGCTTCACTGTTAGCTTGCATACCCACCCATAAACTTAGAGCAATAGAGTCTTGGATGTCAGGGCCATTTTTAACATTTTTTGTTGCAGCATTCAGAAATTATAGGTACCTCTAGACCCCCCTGGCAGATCGGAAGAGCGTCG
>rs13234894:G:1-95:4
ACTGGCCGCTTCACTGTTAGCTTGCATACCCACCCATAAACTTAGAGCAATAGAGTCTTGGATGTCAGGGCCATTTTTAACATTTTTTGTTGCAGCATTCAGAAATTATAGGTACCTCTAGAGATACGATAAAGATCGGAAGAGCGTCG
>rs13236574:C:1-95:0
ACTGGCCGCTTCACTGGGTCTCCTGATTCCTGTTTGGTTTGTCCCTCTTTTTCATGGCTTCTCCCTGTTTTTAAAATGATCTGAGTTGAGTGTAGGACCAGCCTTTGTGTGGTACCTCTAGAGGGAAGATCCAGATCGGAAGAGCGTCG
>rs13236574:C:1-95:1
ACTGGCCGCTTCACTGGGTCTCCTGATTCCTGTTTGGTTTGTCCCTCTTTTTCATGGCTTCTCCCTGTTTTTAAAATGATCTGAGTTGAGTGTAGGACCAGCCTTTGTGTGGTACCTCTAGAGCATCTACATAGATCGGAAGAGCGTCG
>rs13236574:C:1-95:2
ACTGGCCGCTTCACTGGGTCTCCTGATTCCTGTTTGGTTTGTCCCTCTTTTTCATGGCTTCTCCCTGTTTTTAAAATGATCTGAGTTGAGTGTAGGACCAGCCTTTGTGTGGTACCTCTAGATCGGGAGTGGAGATCGGAAGAGCGTCG
>rs13236574:C:1-95:3
ACTGGCCGCTTCACTGGGTCTCCTGATTCCTGTTTGGTTTGTCCCTCTTTTTCATGGCTTCTCCCTGTTTTTAAAATGATCTGAGTTGAGTGTAGGACCAGCCTTTGTGTGGTACCTCTAGAAAACCTATGGAGATCGGAAGAGCGTCG
>rs13236574:C:1-95:4
ACTGGCCGCTTCACTGGGTCTCCTGATTCCTGTTTGGTTTGTCCCTCTTTTTCATGGCTTCTCCCTGTTTTTAAAATGATCTGAGTTGAGTGTAGGACCAGCCTTTGTGTGGTACCTCTAGACTTTGTGGGGAGATCGGAAGAGCGTCG
>rs13236574:T:1-95:0
ACTGGCCGCTTCACTGGGTCTCCTGATTCCTGTTTGGTTTGTCCCTCTTTTTCATGGCTTCTCTCTGTTTTTAAAATGATCTGAGTTGAGTGTAGGACCAGCCTTTGTGTGGTACCTCTAGACGGAAGCATAAGATCGGAAGAGCGTCG
>rs13236574:T:1-95:1
ACTGGCCGCTTCACTGGGTCTCCTGATTCCTGTTTGGTTTGTCCCTCTTTTTCATGGCTTCTCTCTGTTTTTAAAATGATCTGAGTTGAGTGTAGGACCAGCCTTTGTGTGGTACCTCTAGAGGATTTCTTAAGATCGGAAGAGCGTCG
>rs13236574:T:1-95:2
ACTGGCCGCTTCACTGGGTCTCCTGATTCCTGTTTGGTTTGTCCCTCTTTTTCATGGCTTCTCTCTGTTTTTAAAATGATCTGAGTTGAGTGTAGGACCAGCCTTTGTGTGGTACCTCTAGACGTCAAACGCAGATCGGAAGAGCGTCG
>rs13236574:T:1-95:3
ACTGGCCGCTTCACTGGGTCTCCTGATTCCTGTTTGGTTTGTCCCTCTTTTTCATGGCTTCTCTCTGTTTTTAAAATGATCTGAGTTGAGTGTAGGACCAGCCTTTGTGTGGTACCTCTAGATATATGTGGGAGATCGGAAGAGCGTCG
>rs13236574:T:1-95:4
ACTGGCCGCTTCACTGGGTCTCCTGATTCCTGTTTGGTTTGTCCCTCTTTTTCATGGCTTCTCTCTGTTTTTAAAATGATCTGAGTTGAGTGTAGGACCAGCCTTTGTGTGGTACCTCTAGAGATGCAGTAAAGATCGGAAGAGCGTCG
>rs13239254:C:1-95:0
ACTGGCCGCTTCACTGAAGTCTGAAAACAACAGATGTTGGCAAAGATGCAGCAGAAAAGGGAACGCTTGTAGGAATTTCAGTACAACCTTTATGGAAAACAGAATGGAGAGGTACCTCTAGACGCCACATAGAGATCGGAAGAGCGTCG
>rs13239254:C:1-95:1
ACTGGCCGCTTCACTGAAGTCTGAAAACAACAGATGTTGGCAAAGATGCAGCAGAAAAGGGAACGCTTGTAGGAATTTCAGTACAACCTTTATGGAAAACAGAATGGAGAGGTACCTCTAGAATATCCTTTTAGATCGGAAGAGCGTCG
>rs13239254:C:1-95:2
ACTGGCCGCTTCACTGAAGTCTGAAAACAACAGATGTTGGCAAAGATGCAGCAGAAAAGGGAACGCTTGTAGGAATTTCAGTACAACCTTTATGGAAAACAGAATGGAGAGGTACCTCTAGATCAGGGCCGCAGATCGGAAGAGCGTCG
>rs13239254:C:1-95:3
ACTGGCCGCTTCACTGAAGTCTGAAAACAACAGATGTTGGCAAAGATGCAGCAGAAAAGGGAACGCTTGTAGGAATTTCAGTACAACCTTTATGGAAAACAGAATGGAGAGGTACCTCTAGAACTCTATGCCAGATCGGAAGAGCGTCG
>rs13239254:C:1-95:4
ACTGGCCGCTTCACTGAAGTCTGAAAACAACAGATGTTGGCAAAGATGCAGCAGAAAAGGGAACGCTTGTAGGAATTTCAGTACAACCTTTATGGAAAACAGAATGGAGAGGTACCTCTAGATTCATTGTATAGATCGGAAGAGCGTCG
>rs13239254:T:1-95:0
ACTGGCCGCTTCACTGAAGTCTGAAAACAACAGATGTTGGCAAAGATGCAGCAGAAAAGGGAATGCTTGTAGGAATTTCAGTACAACCTTTATGGAAAACAGAATGGAGAGGTACCTCTAGAATTCCGTGGGAGATCGGAAGAGCGTCG
>rs13239254:T:1-95:1
ACTGGCCGCTTCACTGAAGTCTGAAAACAACAGATGTTGGCAAAGATGCAGCAGAAAAGGGAATGCTTGTAGGAATTTCAGTACAACCTTTATGGAAAACAGAATGGAGAGGTACCTCTAGATCCCGTCACGAGATCGGAAGAGCGTCG
>rs13239254:T:1-95:2
ACTGGCCGCTTCACTGAAGTCTGAAAACAACAGATGTTGGCAAAGATGCAGCAGAAAAGGGAATGCTTGTAGGAATTTCAGTACAACCTTTATGGAAAACAGAATGGAGAGGTACCTCTAGACATATACTTTAGATCGGAAGAGCGTCG
>rs13239254:T:1-95:3
ACTGGCCGCTTCACTGAAGTCTGAAAACAACAGATGTTGGCAAAGATGCAGCAGAAAAGGGAATGCTTGTAGGAATTTCAGTACAACCTTTATGGAAAACAGAATGGAGAGGTACCTCTAGATGCTATGTGAAGATCGGAAGAGCGTCG
>rs13239254:T:1-95:4
ACTGGCCGCTTCACTGAAGTCTGAAAACAACAGATGTTGGCAAAGATGCAGCAGAAAAGGGAATGCTTGTAGGAATTTCAGTACAACCTTTATGGAAAACAGAATGGAGAGGTACCTCTAGATTTGCGTCTAAGATCGGAAGAGCGTCG
>rs13240464:C:1-95:0
ACTGGCCGCTTCACTGACATATTTTTGAAATAAATATGTTAAAACTACACTTTTCAGTACTTACACTTAAGTACTGAATGACCACTAAATGAGGAAATAAAATAATTAATGGTACCTCTAGATTTGCCTTTCAGATCGGAAGAGCGTCG
>rs13240464:C:1-95:1
ACTGGCCGCTTCACTGACATATTTTTGAAATAAATATGTTAAAACTACACTTTTCAGTACTTACACTTAAGTACTGAATGACCACTAAATGAGGAAATAAAATAATTAATGGTACCTCTAGACCGGTACGTGAGATCGGAAGAGCGTCG
>rs13240464:C:1-95:2
ACTGGCCGCTTCACTGACATATTTTTGAAATAAATATGTTAAAACTACACTTTTCAGTACTTACACTTAAGTACTGAATGACCACTAAATGAGGAAATAAAATAATTAATGGTACCTCTAGAGGACATACCCAGATCGGAAGAGCGTCG
>rs13240464:C:1-95:3
ACTGGCCGCTTCACTGACATATTTTTGAAATAAATATGTTAAAACTACACTTTTCAGTACTTACACTTAAGTACTGAATGACCACTAAATGAGGAAATAAAATAATTAATGGTACCTCTAGATCTTAGGGGCAGATCGGAAGAGCGTCG
>rs13240464:C:1-95:4
ACTGGCCGCTTCACTGACATATTTTTGAAATAAATATGTTAAAACTACACTTTTCAGTACTTACACTTAAGTACTGAATGACCACTAAATGAGGAAATAAAATAATTAATGGTACCTCTAGATGACAACATTAGATCGGAAGAGCGTCG
>rs13240464:T:1-95:0
ACTGGCCGCTTCACTGACATATTTTTGAAATAAATATGTTAAAACTACACTTTTCAGTACTTATACTTAAGTACTGAATGACCACTAAATGAGGAAATAAAATAATTAATGGTACCTCTAGAATCTTCAAGGAGATCGGAAGAGCGTCG
>rs13240464:T:1-95:1
ACTGGCCGCTTCACTGACATATTTTTGAAATAAATATGTTAAAACTACACTTTTCAGTACTTATACTTAAGTACTGAATGACCACTAAATGAGGAAATAAAATAATTAATGGTACCTCTAGACTAGAATTACAGATCGGAAGAGCGTCG
>rs13240464:T:1-95:2
ACTGGCCGCTTCACTGACATATTTTTGAAATAAATATGTTAAAACTACACTTTTCAGTACTTATACTTAAGTACTGAATGACCACTAAATGAGGAAATAAAATAATTAATGGTACCTCTAGACTGATAATGGAGATCGGAAGAGCGTCG
>rs13240464:T:1-95:3
ACTGGCCGCTTCACTGACATATTTTTGAAATAAATATGTTAAAACTACACTTTTCAGTACTTATACTTAAGTACTGAATGACCACTAAATGAGGAAATAAAATAATTAATGGTACCTCTAGACGTGTTCGTCAGATCGGAAGAGCGTCG
>rs13240464:T:1-95:4
ACTGGCCGCTTCACTGACATATTTTTGAAATAAATATGTTAAAACTACACTTTTCAGTACTTATACTTAAGTACTGAATGACCACTAAATGAGGAAATAAAATAATTAATGGTACCTCTAGACGCTCGGAGCAGATCGGAAGAGCGTCG
>rs13250438:C:1-95:0
ACTGGCCGCTTCACTGTTTCTCTCTGTATCTCTTTCTCTCTGCCTCTCTCTCTTTGATTTGTTCATAGTATATAGATATTATATAGCTATAAAGACTATATATAGAGATAGGTACCTCTAGAAATCGCTTAAAGATCGGAAGAGCGTCG
>rs13250438:C:1-95:1
ACTGGCCGCTTCACTGTTTCTCTCTGTATCTCTTTCTCTCTGCCTCTCTCTCTTTGATTTGTTCATAGTATATAGATATTATATAGCTATAAAGACTATATATAGAGATAGGTACCTCTAGAGCCAGACTCTAGATCGGAAGAGCGTCG
>rs13250438:C:1-95:2
ACTGGCCGCTTCACTGTTTCTCTCTGTATCTCTTTCTCTCTGCCTCTCTCTCTTTGATTTGTTCATAGTATATAGATATTATATAGCTATAAAGACTATATATAGAGATAGGTACCTCTAGATGAGAGTCGTAGATCGGAAGAGCGTCG
>rs13250438:C:1-95:3
ACTGGCCGCTTCACTGTTTCTCTCTGTATCTCTTTCTCTCTGCCTCTCTCTCTTTGATTTGTTCATAGTATATAGATATTATATAGCTATAAAGACTATATATAGAGATAGGTACCTCTAGAATATCTACTGAGATCGGAAGAGCGTCG
>rs13250438:C:1-95:4
ACTGGCCGCTTCACTGTTTCTCTCTGTATCTCTTTCTCTCTGCCTCTCTCTCTTTGATTTGTTCATAGTATATAGATATTATATAGCTATAAAGACTATATATAGAGATAGGTACCTCTAGATCATGGCCCTAGATCGGAAGAGCGTCG
>rs13250438:T:1-95:0
ACTGGCCGCTTCACTGTTTCTCTCTGTATCTCTTTCTCTCTGCCTCTCTCTCTTTGATTTGTTTATAGTATATAGATATTATATAGCTATAAAGACTATATATAGAGATAGGTACCTCTAGATGCTGTCGGAAGATCGGAAGAGCGTCG
>rs13250438:T:1-95:1
ACTGGCCGCTTCACTGTTTCTCTCTGTATCTCTTTCTCTCTGCCTCTCTCTCTTTGATTTGTTTATAGTATATAGATATTATATAGCTATAAAGACTATATATAGAGATAGGTACCTCTAGAATAGACGGCGAGATCGGAAGAGCGTCG
>rs13250438:T:1-95:2
ACTGGCCGCTTCACTGTTTCTCTCTGTATCTCTTTCTCTCTGCCTCTCTCTCTTTGATTTGTTTATAGTATATAGATATTATATAGCTATAAAGACTATATATAGAGATAGGTACCTCTAGAGTTCGTCTGGAGATCGGAAGAGCGTCG
>rs13250438:T:1-95:3
ACTGGCCGCTTCACTGTTTCTCTCTGTATCTCTTTCTCTCTGCCTCTCTCTCTTTGATTTGTTTATAGTATATAGATATTATATAGCTATAAAGACTATATATAGAGATAGGTACCTCTAGATGGTGTCGAAAGATCGGAAGAGCGTCG
>rs13250438:T:1-95:4
ACTGGCCGCTTCACTGTTTCTCTCTGTATCTCTTTCTCTCTGCCTCTCTCTCTTTGATTTGTTTATAGTATATAGATATTATATAGCTATAAAGACTATATATAGAGATAGGTACCTCTAGATTTGGATTGAAGATCGGAAGAGCGTCG
>rs13250780:C:1-95:0
ACTGGCCGCTTCACTGCTTTTGAGACGGAGTCTCGCTCTGTCGCCCAGGCTGGAGGACAGTGGCGCGATCTCGTCTCACTGCAAGCTCCGCCTCCTGGGTTCACTCCATTGGTACCTCTAGAATTGGCCCGAAGATCGGAAGAGCGTCG
>rs13250780:C:1-95:1
ACTGGCCGCTTCACTGCTTTTGAGACGGAGTCTCGCTCTGTCGCCCAGGCTGGAGGACAGTGGCGCGATCTCGTCTCACTGCAAGCTCCGCCTCCTGGGTTCACTCCATTGGTACCTCTAGACGTATATGCGAGATCGGAAGAGCGTCG
>rs13250780:C:1-95:2
ACTGGCCGCTTCACTGCTTTTGAGACGGAGTCTCGCTCTGTCGCCCAGGCTGGAGGACAGTGGCGCGATCTCGTCTCACTGCAAGCTCCGCCTCCTGGGTTCACTCCATTGGTACCTCTAGAACAATATAAAAGATCGGAAGAGCGTCG
>rs13250780:C:1-95:3
ACTGGCCGCTTCACTGCTTTTGAGACGGAGTCTCGCTCTGTCGCCCAGGCTGGAGGACAGTGGCGCGATCTCGTCTCACTGCAAGCTCCGCCTCCTGGGTTCACTCCATTGGTACCTCTAGATGCATGAACTAGATCGGAAGAGCGTCG
>rs13250780:C:1-95:4
ACTGGCCGCTTCACTGCTTTTGAGACGGAGTCTCGCTCTGTCGCCCAGGCTGGAGGACAGTGGCGCGATCTCGTCTCACTGCAAGCTCCGCCTCCTGGGTTCACTCCATTGGTACCTCTAGATCCTCACGCGAGATCGGAAGAGCGTCG
>rs13250780:G:1-95:0
ACTGGCCGCTTCACTGCTTTTGAGACGGAGTCTCGCTCTGTCGCCCAGGCTGGAGGACAGTGGGGCGATCTCGTCTCACTGCAAGCTCCGCCTCCTGGGTTCACTCCATTGGTACCTCTAGACTTACAAAGCAGATCGGAAGAGCGTCG
>rs13250780:G:1-95:1
ACTGGCCGCTTCACTGCTTTTGAGACGGAGTCTCGCTCTGTCGCCCAGGCTGGAGGACAGTGGGGCGATCTCGTCTCACTGCAAGCTCCGCCTCCTGGGTTCACTCCATTGGTACCTCTAGATCGTGAAATCAGATCGGAAGAGCGTCG
>rs13250780:G:1-95:2
ACTGGCCGCTTCACTGCTTTTGAGACGGAGTCTCGCTCTGTCGCCCAGGCTGGAGGACAGTGGGGCGATCTCGTCTCACTGCAAGCTCCGCCTCCTGGGTTCACTCCATTGGTACCTCTAGACTGCTTGGTTAGATCGGAAGAGCGTCG
>rs13250780:G:1-95:3
ACTGGCCGCTTCACTGCTTTTGAGACGGAGTCTCGCTCTGTCGCCCAGGCTGGAGGACAGTGGGGCGATCTCGTCTCACTGCAAGCTCCGCCTCCTGGGTTCACTCCATTGGTACCTCTAGACCGTTGCTGCAGATCGGAAGAGCGTCG
>rs13250780:G:1-95:4
ACTGGCCGCTTCACTGCTTTTGAGACGGAGTCTCGCTCTGTCGCCCAGGCTGGAGGACAGTGGGGCGATCTCGTCTCACTGCAAGCTCCGCCTCCTGGGTTCACTCCATTGGTACCTCTAGAATACACATTCAGATCGGAAGAGCGTCG
>rs1325989:C:1-95:0
ACTGGCCGCTTCACTGGTTATGTTGTCTTCATAATCTATTGTGGTATTCAGTTTAGCTCATAACAGCTGTATAAATTCAGGTTGCCAAGGGTAAAAGAGGTGACCCAACCGGTACCTCTAGATTTTCTTTATAGATCGGAAGAGCGTCG
>rs1325989:C:1-95:1
ACTGGCCGCTTCACTGGTTATGTTGTCTTCATAATCTATTGTGGTATTCAGTTTAGCTCATAACAGCTGTATAAATTCAGGTTGCCAAGGGTAAAAGAGGTGACCCAACCGGTACCTCTAGACAGCTCGGCAAGATCGGAAGAGCGTCG
>rs1325989:C:1-95:2
ACTGGCCGCTTCACTGGTTATGTTGTCTTCATAATCTATTGTGGTATTCAGTTTAGCTCATAACAGCTGTATAAATTCAGGTTGCCAAGGGTAAAAGAGGTGACCCAACCGGTACCTCTAGACGTCCGAGCGAGATCGGAAGAGCGTCG
>rs1325989:C:1-95:3
ACTGGCCGCTTCACTGGTTATGTTGTCTTCATAATCTATTGTGGTATTCAGTTTAGCTCATAACAGCTGTATAAATTCAGGTTGCCAAGGGTAAAAGAGGTGACCCAACCGGTACCTCTAGACCTGTGGTCAAGATCGGAAGAGCGTCG
>rs1325989:C:1-95:4
ACTGGCCGCTTCACTGGTTATGTTGTCTTCATAATCTATTGTGGTATTCAGTTTAGCTCATAACAGCTGTATAAATTCAGGTTGCCAAGGGTAAAAGAGGTGACCCAACCGGTACCTCTAGATCCGCGCTAAAGATCGGAAGAGCGTCG
>rs1325989:G:1-95:0
ACTGGCCGCTTCACTGGTTATGTTGTCTTCATAATCTATTGTGGTATTCAGTTTAGCTCATAAGAGCTGTATAAATTCAGGTTGCCAAGGGTAAAAGAGGTGACCCAACCGGTACCTCTAGATTGTTTATTGAGATCGGAAGAGCGTCG
>rs1325989:G:1-95:1
ACTGGCCGCTTCACTGGTTATGTTGTCTTCATAATCTATTGTGGTATTCAGTTTAGCTCATAAGAGCTGTATAAATTCAGGTTGCCAAGGGTAAAAGAGGTGACCCAACCGGTACCTCTAGAGTGAACTTGTAGATCGGAAGAGCGTCG
>rs1325989:G:1-95:2
ACTGGCCGCTTCACTGGTTATGTTGTCTTCATAATCTATTGTGGTATTCAGTTTAGCTCATAAGAGCTGTATAAATTCAGGTTGCCAAGGGTAAAAGAGGTGACCCAACCGGTACCTCTAGAGTATGACAATAGATCGGAAGAGCGTCG
>rs1325989:G:1-95:3
ACTGGCCGCTTCACTGGTTATGTTGTCTTCATAATCTATTGTGGTATTCAGTTTAGCTCATAAGAGCTGTATAAATTCAGGTTGCCAAGGGTAAAAGAGGTGACCCAACCGGTACCTCTAGATATGGCAGACAGATCGGAAGAGCGTCG
>rs1325989:G:1-95:4
ACTGGCCGCTTCACTGGTTATGTTGTCTTCATAATCTATTGTGGTATTCAGTTTAGCTCATAAGAGCTGTATAAATTCAGGTTGCCAAGGGTAAAAGAGGTGACCCAACCGGTACCTCTAGAATAACCGCAAAGATCGGAAGAGCGTCG
>rs13261481:G:1-95:0
ACTGGCCGCTTCACTGAAGCAGACATATTTTCTTTTCTTTTTTTTTTTTTTTTTTTTTGAGACGGAGTCTCGCTCTGTCGCCCAGACTGAAGTGCAGTGGCAATCTCAGCGGTACCTCTAGAGTCATTTAGAAGATCGGAAGAGCGTCG
>rs13261481:G:1-95:1
ACTGGCCGCTTCACTGAAGCAGACATATTTTCTTTTCTTTTTTTTTTTTTTTTTTTTTGAGACGGAGTCTCGCTCTGTCGCCCAGACTGAAGTGCAGTGGCAATCTCAGCGGTACCTCTAGAGTCGAGCACCAGATCGGAAGAGCGTCG
>rs13261481:G:1-95:2
ACTGGCCGCTTCACTGAAGCAGACATATTTTCTTTTCTTTTTTTTTTTTTTTTTTTTTGAGACGGAGTCTCGCTCTGTCGCCCAGACTGAAGTGCAGTGGCAATCTCAGCGGTACCTCTAGAATGTTAATCAAGATCGGAAGAGCGTCG
>rs13261481:G:1-95:3
ACTGGCCGCTTCACTGAAGCAGACATATTTTCTTTTCTTTTTTTTTTTTTTTTTTTTTGAGACGGAGTCTCGCTCTGTCGCCCAGACTGAAGTGCAGTGGCAATCTCAGCGGTACCTCTAGAGCGATCCTCGAGATCGGAAGAGCGTCG
>rs13261481:G:1-95:4
ACTGGCCGCTTCACTGAAGCAGACATATTTTCTTTTCTTTTTTTTTTTTTTTTTTTTTGAGACGGAGTCTCGCTCTGTCGCCCAGACTGAAGTGCAGTGGCAATCTCAGCGGTACCTCTAGATCCCGCGAGCAGATCGGAAGAGCGTCG
>rs13261481:T:1-95:0
ACTGGCCGCTTCACTGAAGCAGACATATTTTCTTTTCTTTTTTTTTTTTTTTTTTTTTGAGACTGAGTCTCGCTCTGTCGCCCAGACTGAAGTGCAGTGGCAATCTCAGCGGTACCTCTAGATGAAGAAATGAGATCGGAAGAGCGTCG
>rs13261481:T:1-95:1
ACTGGCCGCTTCACTGAAGCAGACATATTTTCTTTTCTTTTTTTTTTTTTTTTTTTTTGAGACTGAGTCTCGCTCTGTCGCCCAGACTGAAGTGCAGTGGCAATCTCAGCGGTACCTCTAGATGCAGCGGAGAGATCGGAAGAGCGTCG
>rs13261481:T:1-95:2
ACTGGCCGCTTCACTGAAGCAGACATATTTTCTTTTCTTTTTTTTTTTTTTTTTTTTTGAGACTGAGTCTCGCTCTGTCGCCCAGACTGAAGTGCAGTGGCAATCTCAGCGGTACCTCTAGACGAAGGACTAAGATCGGAAGAGCGTCG
>rs13261481:T:1-95:3
ACTGGCCGCTTCACTGAAGCAGACATATTTTCTTTTCTTTTTTTTTTTTTTTTTTTTTGAGACTGAGTCTCGCTCTGTCGCCCAGACTGAAGTGCAGTGGCAATCTCAGCGGTACCTCTAGAGCAATCATGAAGATCGGAAGAGCGTCG
>rs13261481:T:1-95:4
ACTGGCCGCTTCACTGAAGCAGACATATTTTCTTTTCTTTTTTTTTTTTTTTTTTTTTGAGACTGAGTCTCGCTCTGTCGCCCAGACTGAAGTGCAGTGGCAATCTCAGCGGTACCTCTAGAACCTGATTACAGATCGGAAGAGCGTCG
>rs13262595:A:1-95:0
ACTGGCCGCTTCACTGCCATTTGGATAGATGGGTGTGGAACGGATTGTTTCTTAAATGTTCACATCAAAAATACCATGTTTTCTAAGTGGATTACAAATGCTGTAATTATGGTACCTCTAGACGCGGGTCACAGATCGGAAGAGCGTCG
>rs13262595:A:1-95:1
ACTGGCCGCTTCACTGCCATTTGGATAGATGGGTGTGGAACGGATTGTTTCTTAAATGTTCACATCAAAAATACCATGTTTTCTAAGTGGATTACAAATGCTGTAATTATGGTACCTCTAGATAGGAAGGGCAGATCGGAAGAGCGTCG
>rs13262595:A:1-95:2
ACTGGCCGCTTCACTGCCATTTGGATAGATGGGTGTGGAACGGATTGTTTCTTAAATGTTCACATCAAAAATACCATGTTTTCTAAGTGGATTACAAATGCTGTAATTATGGTACCTCTAGACAAAACTAATAGATCGGAAGAGCGTCG
>rs13262595:A:1-95:3
ACTGGCCGCTTCACTGCCATTTGGATAGATGGGTGTGGAACGGATTGTTTCTTAAATGTTCACATCAAAAATACCATGTTTTCTAAGTGGATTACAAATGCTGTAATTATGGTACCTCTAGATCCGGCCGGGAGATCGGAAGAGCGTCG
>rs13262595:A:1-95:4
ACTGGCCGCTTCACTGCCATTTGGATAGATGGGTGTGGAACGGATTGTTTCTTAAATGTTCACATCAAAAATACCATGTTTTCTAAGTGGATTACAAATGCTGTAATTATGGTACCTCTAGACCCACAGACTAGATCGGAAGAGCGTCG
>rs13262595:G:1-95:0
ACTGGCCGCTTCACTGCCATTTGGATAGATGGGTGTGGAACGGATTGTTTCTTAAATGTTCACGTCAAAAATACCATGTTTTCTAAGTGGATTACAAATGCTGTAATTATGGTACCTCTAGAGCTCACCCCCAGATCGGAAGAGCGTCG
>rs13262595:G:1-95:1
ACTGGCCGCTTCACTGCCATTTGGATAGATGGGTGTGGAACGGATTGTTTCTTAAATGTTCACGTCAAAAATACCATGTTTTCTAAGTGGATTACAAATGCTGTAATTATGGTACCTCTAGATCTTTACCTTAGATCGGAAGAGCGTCG
>rs13262595:G:1-95:2
ACTGGCCGCTTCACTGCCATTTGGATAGATGGGTGTGGAACGGATTGTTTCTTAAATGTTCACGTCAAAAATACCATGTTTTCTAAGTGGATTACAAATGCTGTAATTATGGTACCTCTAGAGCATTAAATAAGATCGGAAGAGCGTCG
>rs13262595:G:1-95:3
ACTGGCCGCTTCACTGCCATTTGGATAGATGGGTGTGGAACGGATTGTTTCTTAAATGTTCACGTCAAAAATACCATGTTTTCTAAGTGGATTACAAATGCTGTAATTATGGTACCTCTAGAATATGGGATTAGATCGGAAGAGCGTCG
>rs13262595:G:1-95:4
ACTGGCCGCTTCACTGCCATTTGGATAGATGGGTGTGGAACGGATTGTTTCTTAAATGTTCACGTCAAAAATACCATGTTTTCTAAGTGGATTACAAATGCTGTAATTATGGTACCTCTAGAGACTGCTAGGAGATCGGAAGAGCGTCG
>rs13270567:A:1-95:0
ACTGGCCGCTTCACTGTTGAATAGTTTCTAATGAGAACCTTCATTTTGAATCTCTAAAAGCACATTTTGTCACTTTGGGGGATACTAGAAATACTATTTTATACTCCATTGGTACCTCTAGACGAGTATCGTAGATCGGAAGAGCGTCG
>rs13270567:A:1-95:1
ACTGGCCGCTTCACTGTTGAATAGTTTCTAATGAGAACCTTCATTTTGAATCTCTAAAAGCACATTTTGTCACTTTGGGGGATACTAGAAATACTATTTTATACTCCATTGGTACCTCTAGATATCTGAATTAGATCGGAAGAGCGTCG
>rs13270567:A:1-95:2
ACTGGCCGCTTCACTGTTGAATAGTTTCTAATGAGAACCTTCATTTTGAATCTCTAAAAGCACATTTTGTCACTTTGGGGGATACTAGAAATACTATTTTATACTCCATTGGTACCTCTAGAGGTCATACAGAGATCGGAAGAGCGTCG
>rs13270567:A:1-95:3
ACTGGCCGCTTCACTGTTGAATAGTTTCTAATGAGAACCTTCATTTTGAATCTCTAAAAGCACATTTTGTCACTTTGGGGGATACTAGAAATACTATTTTATACTCCATTGGTACCTCTAGAGGAGTTAGACAGATCGGAAGAGCGTCG
>rs13270567:A:1-95:4
ACTGGCCGCTTCACTGTTGAATAGTTTCTAATGAGAACCTTCATTTTGAATCTCTAAAAGCACATTTTGTCACTTTGGGGGATACTAGAAATACTATTTTATACTCCATTGGTACCTCTAGAGCGGTGGACGAGATCGGAAGAGCGTCG
>rs13270567:G:1-95:0
ACTGGCCGCTTCACTGTTGAATAGTTTCTAATGAGAACCTTCATTTTGAATCTCTAAAAGCACGTTTTGTCACTTTGGGGGATACTAGAAATACTATTTTATACTCCATTGGTACCTCTAGAGGGCGCGTACAGATCGGAAGAGCGTCG
>rs13270567:G:1-95:1
ACTGGCCGCTTCACTGTTGAATAGTTTCTAATGAGAACCTTCATTTTGAATCTCTAAAAGCACGTTTTGTCACTTTGGGGGATACTAGAAATACTATTTTATACTCCATTGGTACCTCTAGAACAGCGATAAAGATCGGAAGAGCGTCG
>rs13270567:G:1-95:2
ACTGGCCGCTTCACTGTTGAATAGTTTCTAATGAGAACCTTCATTTTGAATCTCTAAAAGCACGTTTTGTCACTTTGGGGGATACTAGAAATACTATTTTATACTCCATTGGTACCTCTAGATAACGCTGGGAGATCGGAAGAGCGTCG
>rs13270567:G:1-95:3
ACTGGCCGCTTCACTGTTGAATAGTTTCTAATGAGAACCTTCATTTTGAATCTCTAAAAGCACGTTTTGTCACTTTGGGGGATACTAGAAATACTATTTTATACTCCATTGGTACCTCTAGAGTCTTCTTTGAGATCGGAAGAGCGTCG
>rs13270567:G:1-95:4
ACTGGCCGCTTCACTGTTGAATAGTTTCTAATGAGAACCTTCATTTTGAATCTCTAAAAGCACGTTTTGTCACTTTGGGGGATACTAGAAATACTATTTTATACTCCATTGGTACCTCTAGATGTACTCGCGAGATCGGAAGAGCGTCG
>rs13276609:A:1-95:0
ACTGGCCGCTTCACTGTTCCTTGGTTCATGTCTACTTTCACCATCTTCAAAGCCAGCAGTGGAACATCTTCAAATATCTCTCCAAGTCTTGGCTTCTGCTTCCTTCTTTTGGTACCTCTAGATGAGCGTACAAGATCGGAAGAGCGTCG
>rs13276609:A:1-95:1
ACTGGCCGCTTCACTGTTCCTTGGTTCATGTCTACTTTCACCATCTTCAAAGCCAGCAGTGGAACATCTTCAAATATCTCTCCAAGTCTTGGCTTCTGCTTCCTTCTTTTGGTACCTCTAGACGAGTGGGGTAGATCGGAAGAGCGTCG
>rs13276609:A:1-95:2
ACTGGCCGCTTCACTGTTCCTTGGTTCATGTCTACTTTCACCATCTTCAAAGCCAGCAGTGGAACATCTTCAAATATCTCTCCAAGTCTTGGCTTCTGCTTCCTTCTTTTGGTACCTCTAGACCTCACGAAGAGATCGGAAGAGCGTCG
>rs13276609:A:1-95:3
ACTGGCCGCTTCACTGTTCCTTGGTTCATGTCTACTTTCACCATCTTCAAAGCCAGCAGTGGAACATCTTCAAATATCTCTCCAAGTCTTGGCTTCTGCTTCCTTCTTTTGGTACCTCTAGAGATAACGTGAAGATCGGAAGAGCGTCG
>rs13276609:A:1-95:4
ACTGGCCGCTTCACTGTTCCTTGGTTCATGTCTACTTTCACCATCTTCAAAGCCAGCAGTGGAACATCTTCAAATATCTCTCCAAGTCTTGGCTTCTGCTTCCTTCTTTTGGTACCTCTAGATCGATCTGTAAGATCGGAAGAGCGTCG
>rs13276609:C:1-95:0
ACTGGCCGCTTCACTGTTCCTTGGTTCATGTCTACTTTCACCATCTTCAAAGCCAGCAGTGGACCATCTTCAAATATCTCTCCAAGTCTTGGCTTCTGCTTCCTTCTTTTGGTACCTCTAGACATAACAAAGAGATCGGAAGAGCGTCG
>rs13276609:C:1-95:1
ACTGGCCGCTTCACTGTTCCTTGGTTCATGTCTACTTTCACCATCTTCAAAGCCAGCAGTGGACCATCTTCAAATATCTCTCCAAGTCTTGGCTTCTGCTTCCTTCTTTTGGTACCTCTAGACCATTCTTGCAGATCGGAAGAGCGTCG
>rs13276609:C:1-95:2
ACTGGCCGCTTCACTGTTCCTTGGTTCATGTCTACTTTCACCATCTTCAAAGCCAGCAGTGGACCATCTTCAAATATCTCTCCAAGTCTTGGCTTCTGCTTCCTTCTTTTGGTACCTCTAGAAGTATTGGATAGATCGGAAGAGCGTCG
>rs13276609:C:1-95:3
ACTGGCCGCTTCACTGTTCCTTGGTTCATGTCTACTTTCACCATCTTCAAAGCCAGCAGTGGACCATCTTCAAATATCTCTCCAAGTCTTGGCTTCTGCTTCCTTCTTTTGGTACCTCTAGAATGTGCCGCAAGATCGGAAGAGCGTCG
>rs13276609:C:1-95:4
ACTGGCCGCTTCACTGTTCCTTGGTTCATGTCTACTTTCACCATCTTCAAAGCCAGCAGTGGACCATCTTCAAATATCTCTCCAAGTCTTGGCTTCTGCTTCCTTCTTTTGGTACCTCTAGACTGGGCTAAGAGATCGGAAGAGCGTCG
>rs13280766:A:1-95:0
ACTGGCCGCTTCACTGAAACTAAGAATTTTCCAGTTGTTTCTTTACCAAAAAAGAAAAAAATAATTTATGCAACTGCATTATTCCGTTAATGCTCTTCCAATATGCATGCGGTACCTCTAGAGCATCTATAAAGATCGGAAGAGCGTCG
>rs13280766:A:1-95:1
ACTGGCCGCTTCACTGAAACTAAGAATTTTCCAGTTGTTTCTTTACCAAAAAAGAAAAAAATAATTTATGCAACTGCATTATTCCGTTAATGCTCTTCCAATATGCATGCGGTACCTCTAGACGTTGGAGGAAGATCGGAAGAGCGTCG
>rs13280766:A:1-95:2
ACTGGCCGCTTCACTGAAACTAAGAATTTTCCAGTTGTTTCTTTACCAAAAAAGAAAAAAATAATTTATGCAACTGCATTATTCCGTTAATGCTCTTCCAATATGCATGCGGTACCTCTAGAAATGAGCAAGAGATCGGAAGAGCGTCG
>rs13280766:A:1-95:3
ACTGGCCGCTTCACTGAAACTAAGAATTTTCCAGTTGTTTCTTTACCAAAAAAGAAAAAAATAATTTATGCAACTGCATTATTCCGTTAATGCTCTTCCAATATGCATGCGGTACCTCTAGACCGAACCGCGAGATCGGAAGAGCGTCG
>rs13280766:A:1-95:4
ACTGGCCGCTTCACTGAAACTAAGAATTTTCCAGTTGTTTCTTTACCAAAAAAGAAAAAAATAATTTATGCAACTGCATTATTCCGTTAATGCTCTTCCAATATGCATGCGGTACCTCTAGAGTTGTCATCGAGATCGGAAGAGCGTCG
>rs13280766:C:1-95:0
ACTGGCCGCTTCACTGAAACTAAGAATTTTCCAGTTGTTTCTTTACCAAAAAAGAAAAAAATACTTTATGCAACTGCATTATTCCGTTAATGCTCTTCCAATATGCATGCGGTACCTCTAGAATTAGGGTAAAGATCGGAAGAGCGTCG
>rs13280766:C:1-95:1
ACTGGCCGCTTCACTGAAACTAAGAATTTTCCAGTTGTTTCTTTACCAAAAAAGAAAAAAATACTTTATGCAACTGCATTATTCCGTTAATGCTCTTCCAATATGCATGCGGTACCTCTAGAAGTTTGGATGAGATCGGAAGAGCGTCG
>rs13280766:C:1-95:2
ACTGGCCGCTTCACTGAAACTAAGAATTTTCCAGTTGTTTCTTTACCAAAAAAGAAAAAAATACTTTATGCAACTGCATTATTCCGTTAATGCTCTTCCAATATGCATGCGGTACCTCTAGAGGCCACCGTAAGATCGGAAGAGCGTCG
>rs13280766:C:1-95:3
ACTGGCCGCTTCACTGAAACTAAGAATTTTCCAGTTGTTTCTTTACCAAAAAAGAAAAAAATACTTTATGCAACTGCATTATTCCGTTAATGCTCTTCCAATATGCATGCGGTACCTCTAGACGCCAACTTTAGATCGGAAGAGCGTCG
>rs13280766:C:1-95:4
ACTGGCCGCTTCACTGAAACTAAGAATTTTCCAGTTGTTTCTTTACCAAAAAAGAAAAAAATACTTTATGCAACTGCATTATTCCGTTAATGCTCTTCCAATATGCATGCGGTACCTCTAGAAAGGCTCTGTAGATCGGAAGAGCGTCG
>rs133292:A:1-95:0
ACTGGCCGCTTCACTGTTCACTGTGTTAGCCAGGATGGTCTTGATCTCCTGAGCTCGTGATCCACCTGCCTTGGCCTCCCAAACTGCTGGGATAACAGGCGTGAGCAACCGGTACCTCTAGAGAGTTCTCCTAGATCGGAAGAGCGTCG
>rs133292:A:1-95:1
ACTGGCCGCTTCACTGTTCACTGTGTTAGCCAGGATGGTCTTGATCTCCTGAGCTCGTGATCCACCTGCCTTGGCCTCCCAAACTGCTGGGATAACAGGCGTGAGCAACCGGTACCTCTAGATTAACGCGACAGATCGGAAGAGCGTCG
>rs133292:A:1-95:2
ACTGGCCGCTTCACTGTTCACTGTGTTAGCCAGGATGGTCTTGATCTCCTGAGCTCGTGATCCACCTGCCTTGGCCTCCCAAACTGCTGGGATAACAGGCGTGAGCAACCGGTACCTCTAGAAGTTGCTGCTAGATCGGAAGAGCGTCG
>rs133292:A:1-95:3
ACTGGCCGCTTCACTGTTCACTGTGTTAGCCAGGATGGTCTTGATCTCCTGAGCTCGTGATCCACCTGCCTTGGCCTCCCAAACTGCTGGGATAACAGGCGTGAGCAACCGGTACCTCTAGAGGCTTAACTCAGATCGGAAGAGCGTCG
>rs133292:A:1-95:4
ACTGGCCGCTTCACTGTTCACTGTGTTAGCCAGGATGGTCTTGATCTCCTGAGCTCGTGATCCACCTGCCTTGGCCTCCCAAACTGCTGGGATAACAGGCGTGAGCAACCGGTACCTCTAGAATGGGATCCAAGATCGGAAGAGCGTCG
>rs133292:G:1-95:0
ACTGGCCGCTTCACTGTTCACTGTGTTAGCCAGGATGGTCTTGATCTCCTGAGCTCGTGATCCGCCTGCCTTGGCCTCCCAAACTGCTGGGATAACAGGCGTGAGCAACCGGTACCTCTAGAACGAGAGGTAAGATCGGAAGAGCGTCG
>rs133292:G:1-95:1
ACTGGCCGCTTCACTGTTCACTGTGTTAGCCAGGATGGTCTTGATCTCCTGAGCTCGTGATCCGCCTGCCTTGGCCTCCCAAACTGCTGGGATAACAGGCGTGAGCAACCGGTACCTCTAGACTGGGGATCGAGATCGGAAGAGCGTCG
>rs133292:G:1-95:2
ACTGGCCGCTTCACTGTTCACTGTGTTAGCCAGGATGGTCTTGATCTCCTGAGCTCGTGATCCGCCTGCCTTGGCCTCCCAAACTGCTGGGATAACAGGCGTGAGCAACCGGTACCTCTAGAGGACGACGATAGATCGGAAGAGCGTCG
>rs133292:G:1-95:3
ACTGGCCGCTTCACTGTTCACTGTGTTAGCCAGGATGGTCTTGATCTCCTGAGCTCGTGATCCGCCTGCCTTGGCCTCCCAAACTGCTGGGATAACAGGCGTGAGCAACCGGTACCTCTAGAGTGCCAGATCAGATCGGAAGAGCGTCG
>rs133292:G:1-95:4
ACTGGCCGCTTCACTGTTCACTGTGTTAGCCAGGATGGTCTTGATCTCCTGAGCTCGTGATCCGCCTGCCTTGGCCTCCCAAACTGCTGGGATAACAGGCGTGAGCAACCGGTACCTCTAGACAAAGTTCACAGATCGGAAGAGCGTCG
>rs13376709:C:1-95:0
ACTGGCCGCTTCACTGAGGTCTGGAAGATTCACTTAGGCCCTTTCAGAGGAGACATTATTTCACTGAGGCCTCTCTGTGCCTTGCACATGATAGATAAAAATATTACTTAGGTACCTCTAGAGAATTTCAAAAGATCGGAAGAGCGTCG
>rs13376709:C:1-95:1
ACTGGCCGCTTCACTGAGGTCTGGAAGATTCACTTAGGCCCTTTCAGAGGAGACATTATTTCACTGAGGCCTCTCTGTGCCTTGCACATGATAGATAAAAATATTACTTAGGTACCTCTAGAGAATCCAATAAGATCGGAAGAGCGTCG
>rs13376709:C:1-95:2
ACTGGCCGCTTCACTGAGGTCTGGAAGATTCACTTAGGCCCTTTCAGAGGAGACATTATTTCACTGAGGCCTCTCTGTGCCTTGCACATGATAGATAAAAATATTACTTAGGTACCTCTAGAAAAATGATCTAGATCGGAAGAGCGTCG
>rs13376709:C:1-95:3
ACTGGCCGCTTCACTGAGGTCTGGAAGATTCACTTAGGCCCTTTCAGAGGAGACATTATTTCACTGAGGCCTCTCTGTGCCTTGCACATGATAGATAAAAATATTACTTAGGTACCTCTAGATTCGGATGCCAGATCGGAAGAGCGTCG
>rs13376709:C:1-95:4
ACTGGCCGCTTCACTGAGGTCTGGAAGATTCACTTAGGCCCTTTCAGAGGAGACATTATTTCACTGAGGCCTCTCTGTGCCTTGCACATGATAGATAAAAATATTACTTAGGTACCTCTAGAAGTTCCCCCCAGATCGGAAGAGCGTCG
>rs13376709:T:1-95:0
ACTGGCCGCTTCACTGAGGTCTGGAAGATTCACTTAGGCCCTTTCAGAGGAGACATTATTTCATTGAGGCCTCTCTGTGCCTTGCACATGATAGATAAAAATATTACTTAGGTACCTCTAGAAATAGCGAGGAGATCGGAAGAGCGTCG
>rs13376709:T:1-95:1
ACTGGCCGCTTCACTGAGGTCTGGAAGATTCACTTAGGCCCTTTCAGAGGAGACATTATTTCATTGAGGCCTCTCTGTGCCTTGCACATGATAGATAAAAATATTACTTAGGTACCTCTAGATTTACCGTGAAGATCGGAAGAGCGTCG
>rs13376709:T:1-95:2
ACTGGCCGCTTCACTGAGGTCTGGAAGATTCACTTAGGCCCTTTCAGAGGAGACATTATTTCATTGAGGCCTCTCTGTGCCTTGCACATGATAGATAAAAATATTACTTAGGTACCTCTAGAAAGCCAGCTAAGATCGGAAGAGCGTCG
>rs13376709:T:1-95:3
ACTGGCCGCTTCACTGAGGTCTGGAAGATTCACTTAGGCCCTTTCAGAGGAGACATTATTTCATTGAGGCCTCTCTGTGCCTTGCACATGATAGATAAAAATATTACTTAGGTACCTCTAGACCGTGGTCTTAGATCGGAAGAGCGTCG
>rs13376709:T:1-95:4
ACTGGCCGCTTCACTGAGGTCTGGAAGATTCACTTAGGCCCTTTCAGAGGAGACATTATTTCATTGAGGCCTCTCTGTGCCTTGCACATGATAGATAAAAATATTACTTAGGTACCTCTAGAGTTAGAGCTCAGATCGGAAGAGCGTCG
>rs13418032:C:1-95:0
ACTGGCCGCTTCACTGTAGTATGCCTAAAGAGCAGACTTTCTGGCTGGGCGCAGTGGCTCACGCATGTAATCCCAGCACTTTGGGAGGCCGAGGCGTGCGGATCACCTGAGGTACCTCTAGAGTTTTCATCGAGATCGGAAGAGCGTCG
>rs13418032:C:1-95:1
ACTGGCCGCTTCACTGTAGTATGCCTAAAGAGCAGACTTTCTGGCTGGGCGCAGTGGCTCACGCATGTAATCCCAGCACTTTGGGAGGCCGAGGCGTGCGGATCACCTGAGGTACCTCTAGAGAGGTGACATAGATCGGAAGAGCGTCG
>rs13418032:C:1-95:2
ACTGGCCGCTTCACTGTAGTATGCCTAAAGAGCAGACTTTCTGGCTGGGCGCAGTGGCTCACGCATGTAATCCCAGCACTTTGGGAGGCCGAGGCGTGCGGATCACCTGAGGTACCTCTAGACGCTACATCTAGATCGGAAGAGCGTCG
>rs13418032:C:1-95:3
ACTGGCCGCTTCACTGTAGTATGCCTAAAGAGCAGACTTTCTGGCTGGGCGCAGTGGCTCACGCATGTAATCCCAGCACTTTGGGAGGCCGAGGCGTGCGGATCACCTGAGGTACCTCTAGAATGGCATGATAGATCGGAAGAGCGTCG
>rs13418032:C:1-95:4
ACTGGCCGCTTCACTGTAGTATGCCTAAAGAGCAGACTTTCTGGCTGGGCGCAGTGGCTCACGCATGTAATCCCAGCACTTTGGGAGGCCGAGGCGTGCGGATCACCTGAGGTACCTCTAGAAGTCCGGCTAAGATCGGAAGAGCGTCG
>rs13418032:G:1-95:0
ACTGGCCGCTTCACTGTAGTATGCCTAAAGAGCAGACTTTCTGGCTGGGCGCAGTGGCTCACGGATGTAATCCCAGCACTTTGGGAGGCCGAGGCGTGCGGATCACCTGAGGTACCTCTAGACCTTTTAACAAGATCGGAAGAGCGTCG
>rs13418032:G:1-95:1
ACTGGCCGCTTCACTGTAGTATGCCTAAAGAGCAGACTTTCTGGCTGGGCGCAGTGGCTCACGGATGTAATCCCAGCACTTTGGGAGGCCGAGGCGTGCGGATCACCTGAGGTACCTCTAGATAACAAGATGAGATCGGAAGAGCGTCG
>rs13418032:G:1-95:2
ACTGGCCGCTTCACTGTAGTATGCCTAAAGAGCAGACTTTCTGGCTGGGCGCAGTGGCTCACGGATGTAATCCCAGCACTTTGGGAGGCCGAGGCGTGCGGATCACCTGAGGTACCTCTAGAAAGAAAGCACAGATCGGAAGAGCGTCG
>rs13418032:G:1-95:3
ACTGGCCGCTTCACTGTAGTATGCCTAAAGAGCAGACTTTCTGGCTGGGCGCAGTGGCTCACGGATGTAATCCCAGCACTTTGGGAGGCCGAGGCGTGCGGATCACCTGAGGTACCTCTAGATTCCATGGGCAGATCGGAAGAGCGTCG
>rs13418032:G:1-95:4
ACTGGCCGCTTCACTGTAGTATGCCTAAAGAGCAGACTTTCTGGCTGGGCGCAGTGGCTCACGGATGTAATCCCAGCACTTTGGGAGGCCGAGGCGTGCGGATCACCTGAGGTACCTCTAGAAGCATGCGCTAGATCGGAAGAGCGTCG
>rs13429666:A:1-95:0
ACTGGCCGCTTCACTGTAGTCCCAGCTACTCTGGAGGCTGAGGCAGGGGAATTGCTTGAACCCAGGAGGTGGAGGTTGCAGTGAGCTAAGATCACGCCACTGCACTCCAAGGTACCTCTAGATCAACATCAAAGATCGGAAGAGCGTCG
>rs13429666:A:1-95:1
ACTGGCCGCTTCACTGTAGTCCCAGCTACTCTGGAGGCTGAGGCAGGGGAATTGCTTGAACCCAGGAGGTGGAGGTTGCAGTGAGCTAAGATCACGCCACTGCACTCCAAGGTACCTCTAGAGTTTCGATGCAGATCGGAAGAGCGTCG
>rs13429666:A:1-95:2
ACTGGCCGCTTCACTGTAGTCCCAGCTACTCTGGAGGCTGAGGCAGGGGAATTGCTTGAACCCAGGAGGTGGAGGTTGCAGTGAGCTAAGATCACGCCACTGCACTCCAAGGTACCTCTAGAGCATTGAGTAAGATCGGAAGAGCGTCG
>rs13429666:A:1-95:3
ACTGGCCGCTTCACTGTAGTCCCAGCTACTCTGGAGGCTGAGGCAGGGGAATTGCTTGAACCCAGGAGGTGGAGGTTGCAGTGAGCTAAGATCACGCCACTGCACTCCAAGGTACCTCTAGAACGCAAAAGTAGATCGGAAGAGCGTCG
>rs13429666:A:1-95:4
ACTGGCCGCTTCACTGTAGTCCCAGCTACTCTGGAGGCTGAGGCAGGGGAATTGCTTGAACCCAGGAGGTGGAGGTTGCAGTGAGCTAAGATCACGCCACTGCACTCCAAGGTACCTCTAGACTTTTCTAGTAGATCGGAAGAGCGTCG
>rs13429666:G:1-95:0
ACTGGCCGCTTCACTGTAGTCCCAGCTACTCTGGAGGCTGAGGCAGGGGAATTGCTTGAACCCGGGAGGTGGAGGTTGCAGTGAGCTAAGATCACGCCACTGCACTCCAAGGTACCTCTAGACGCTGCAATGAGATCGGAAGAGCGTCG
>rs13429666:G:1-95:1
ACTGGCCGCTTCACTGTAGTCCCAGCTACTCTGGAGGCTGAGGCAGGGGAATTGCTTGAACCCGGGAGGTGGAGGTTGCAGTGAGCTAAGATCACGCCACTGCACTCCAAGGTACCTCTAGACCGTTCACTGAGATCGGAAGAGCGTCG
>rs13429666:G:1-95:2
ACTGGCCGCTTCACTGTAGTCCCAGCTACTCTGGAGGCTGAGGCAGGGGAATTGCTTGAACCCGGGAGGTGGAGGTTGCAGTGAGCTAAGATCACGCCACTGCACTCCAAGGTACCTCTAGATGATGGTCTGAGATCGGAAGAGCGTCG
>rs13429666:G:1-95:3
ACTGGCCGCTTCACTGTAGTCCCAGCTACTCTGGAGGCTGAGGCAGGGGAATTGCTTGAACCCGGGAGGTGGAGGTTGCAGTGAGCTAAGATCACGCCACTGCACTCCAAGGTACCTCTAGAATTTGTGCCTAGATCGGAAGAGCGTCG
>rs13429666:G:1-95:4
ACTGGCCGCTTCACTGTAGTCCCAGCTACTCTGGAGGCTGAGGCAGGGGAATTGCTTGAACCCGGGAGGTGGAGGTTGCAGTGAGCTAAGATCACGCCACTGCACTCCAAGGTACCTCTAGATGTGACTGAGAGATCGGAAGAGCGTCG
>rs1344706:G:1-95:0
ACTGGCCGCTTCACTGCAAAGCCTTATCTCTTCACAGAAACACTGAAACAAAGAATCAAAAACGATCAGAATCAACTTCTTGGATATCTATCTGGAAAGTAATCAAAGGTGGTACCTCTAGATCCACCCTACAGATCGGAAGAGCGTCG
>rs1344706:G:1-95:1
ACTGGCCGCTTCACTGCAAAGCCTTATCTCTTCACAGAAACACTGAAACAAAGAATCAAAAACGATCAGAATCAACTTCTTGGATATCTATCTGGAAAGTAATCAAAGGTGGTACCTCTAGACGCCGAGAAGAGATCGGAAGAGCGTCG
>rs1344706:G:1-95:2
ACTGGCCGCTTCACTGCAAAGCCTTATCTCTTCACAGAAACACTGAAACAAAGAATCAAAAACGATCAGAATCAACTTCTTGGATATCTATCTGGAAAGTAATCAAAGGTGGTACCTCTAGATTGATTACTGAGATCGGAAGAGCGTCG
>rs1344706:G:1-95:3
ACTGGCCGCTTCACTGCAAAGCCTTATCTCTTCACAGAAACACTGAAACAAAGAATCAAAAACGATCAGAATCAACTTCTTGGATATCTATCTGGAAAGTAATCAAAGGTGGTACCTCTAGAGAGAAACTTTAGATCGGAAGAGCGTCG
>rs1344706:G:1-95:4
ACTGGCCGCTTCACTGCAAAGCCTTATCTCTTCACAGAAACACTGAAACAAAGAATCAAAAACGATCAGAATCAACTTCTTGGATATCTATCTGGAAAGTAATCAAAGGTGGTACCTCTAGAGAACAGCGAAAGATCGGAAGAGCGTCG
>rs1344706:T:1-95:0
ACTGGCCGCTTCACTGCAAAGCCTTATCTCTTCACAGAAACACTGAAACAAAGAATCAAAAACTATCAGAATCAACTTCTTGGATATCTATCTGGAAAGTAATCAAAGGTGGTACCTCTAGAAGTCCTCTCTAGATCGGAAGAGCGTCG
>rs1344706:T:1-95:1
ACTGGCCGCTTCACTGCAAAGCCTTATCTCTTCACAGAAACACTGAAACAAAGAATCAAAAACTATCAGAATCAACTTCTTGGATATCTATCTGGAAAGTAATCAAAGGTGGTACCTCTAGATCCCACCTATAGATCGGAAGAGCGTCG
>rs1344706:T:1-95:2
ACTGGCCGCTTCACTGCAAAGCCTTATCTCTTCACAGAAACACTGAAACAAAGAATCAAAAACTATCAGAATCAACTTCTTGGATATCTATCTGGAAAGTAATCAAAGGTGGTACCTCTAGATGAAGGATACAGATCGGAAGAGCGTCG
>rs1344706:T:1-95:3
ACTGGCCGCTTCACTGCAAAGCCTTATCTCTTCACAGAAACACTGAAACAAAGAATCAAAAACTATCAGAATCAACTTCTTGGATATCTATCTGGAAAGTAATCAAAGGTGGTACCTCTAGAAATGGTCCTAAGATCGGAAGAGCGTCG
>rs1344706:T:1-95:4
ACTGGCCGCTTCACTGCAAAGCCTTATCTCTTCACAGAAACACTGAAACAAAGAATCAAAAACTATCAGAATCAACTTCTTGGATATCTATCTGGAAAGTAATCAAAGGTGGTACCTCTAGATTCTGCTCGTAGATCGGAAGAGCGTCG
>rs134869:A:1-95:0
ACTGGCCGCTTCACTGCTCTTAGGAATGCTCTTTCTCCACTCTTCCACTTGTCTCTCTCTCTCATCCATCCTTCAAGGTCTACCCAAATGCTCCCTCCTCTACCGGCTTCGGTACCTCTAGAGGAGAGCTCGAGATCGGAAGAGCGTCG
>rs134869:A:1-95:1
ACTGGCCGCTTCACTGCTCTTAGGAATGCTCTTTCTCCACTCTTCCACTTGTCTCTCTCTCTCATCCATCCTTCAAGGTCTACCCAAATGCTCCCTCCTCTACCGGCTTCGGTACCTCTAGAAACCTTTCTTAGATCGGAAGAGCGTCG
>rs134869:A:1-95:2
ACTGGCCGCTTCACTGCTCTTAGGAATGCTCTTTCTCCACTCTTCCACTTGTCTCTCTCTCTCATCCATCCTTCAAGGTCTACCCAAATGCTCCCTCCTCTACCGGCTTCGGTACCTCTAGAGTTCGAATGGAGATCGGAAGAGCGTCG
>rs134869:A:1-95:3
ACTGGCCGCTTCACTGCTCTTAGGAATGCTCTTTCTCCACTCTTCCACTTGTCTCTCTCTCTCATCCATCCTTCAAGGTCTACCCAAATGCTCCCTCCTCTACCGGCTTCGGTACCTCTAGAAGCTGCTTTGAGATCGGAAGAGCGTCG
>rs134869:A:1-95:4
ACTGGCCGCTTCACTGCTCTTAGGAATGCTCTTTCTCCACTCTTCCACTTGTCTCTCTCTCTCATCCATCCTTCAAGGTCTACCCAAATGCTCCCTCCTCTACCGGCTTCGGTACCTCTAGACCGCGAAAAGAGATCGGAAGAGCGTCG
>rs134869:G:1-95:0
ACTGGCCGCTTCACTGCTCTTAGGAATGCTCTTTCTCCACTCTTCCACTTGTCTCTCTCTCTCGTCCATCCTTCAAGGTCTACCCAAATGCTCCCTCCTCTACCGGCTTCGGTACCTCTAGAATTTTCGGCTAGATCGGAAGAGCGTCG
>rs134869:G:1-95:1
ACTGGCCGCTTCACTGCTCTTAGGAATGCTCTTTCTCCACTCTTCCACTTGTCTCTCTCTCTCGTCCATCCTTCAAGGTCTACCCAAATGCTCCCTCCTCTACCGGCTTCGGTACCTCTAGACGGCTACCCCAGATCGGAAGAGCGTCG
>rs134869:G:1-95:2
ACTGGCCGCTTCACTGCTCTTAGGAATGCTCTTTCTCCACTCTTCCACTTGTCTCTCTCTCTCGTCCATCCTTCAAGGTCTACCCAAATGCTCCCTCCTCTACCGGCTTCGGTACCTCTAGAGCGACCGGTCAGATCGGAAGAGCGTCG
>rs134869:G:1-95:3
ACTGGCCGCTTCACTGCTCTTAGGAATGCTCTTTCTCCACTCTTCCACTTGTCTCTCTCTCTCGTCCATCCTTCAAGGTCTACCCAAATGCTCCCTCCTCTACCGGCTTCGGTACCTCTAGACTGTGCGTATAGATCGGAAGAGCGTCG
>rs134869:G:1-95:4
ACTGGCCGCTTCACTGCTCTTAGGAATGCTCTTTCTCCACTCTTCCACTTGTCTCTCTCTCTCGTCCATCCTTCAAGGTCTACCCAAATGCTCCCTCCTCTACCGGCTTCGGTACCTCTAGACTGGTAACCAAGATCGGAAGAGCGTCG
>rs134873:G:1-95:0
ACTGGCCGCTTCACTGAAACTCACAGTCTTTCAGCTCTTCAAACATATTTCATTCTACATTTTGTTTTTTGAGACCTTTGTGGATGCACTCAGGATACATTCCTCCTTGCGGTACCTCTAGACAAAGCCTATAGATCGGAAGAGCGTCG
>rs134873:G:1-95:1
ACTGGCCGCTTCACTGAAACTCACAGTCTTTCAGCTCTTCAAACATATTTCATTCTACATTTTGTTTTTTGAGACCTTTGTGGATGCACTCAGGATACATTCCTCCTTGCGGTACCTCTAGACGCAAGGGGTAGATCGGAAGAGCGTCG
>rs134873:G:1-95:2
ACTGGCCGCTTCACTGAAACTCACAGTCTTTCAGCTCTTCAAACATATTTCATTCTACATTTTGTTTTTTGAGACCTTTGTGGATGCACTCAGGATACATTCCTCCTTGCGGTACCTCTAGAGCGCGCGTTGAGATCGGAAGAGCGTCG
>rs134873:G:1-95:3
ACTGGCCGCTTCACTGAAACTCACAGTCTTTCAGCTCTTCAAACATATTTCATTCTACATTTTGTTTTTTGAGACCTTTGTGGATGCACTCAGGATACATTCCTCCTTGCGGTACCTCTAGAATGGAGCTGTAGATCGGAAGAGCGTCG
>rs134873:G:1-95:4
ACTGGCCGCTTCACTGAAACTCACAGTCTTTCAGCTCTTCAAACATATTTCATTCTACATTTTGTTTTTTGAGACCTTTGTGGATGCACTCAGGATACATTCCTCCTTGCGGTACCTCTAGAATACTGGATCAGATCGGAAGAGCGTCG
>rs134873:T:1-95:0
ACTGGCCGCTTCACTGAAACTCACAGTCTTTCAGCTCTTCAAACATATTTCATTCTACATTTTTTTTTTTGAGACCTTTGTGGATGCACTCAGGATACATTCCTCCTTGCGGTACCTCTAGAGTCCGCACATAGATCGGAAGAGCGTCG
>rs134873:T:1-95:1
ACTGGCCGCTTCACTGAAACTCACAGTCTTTCAGCTCTTCAAACATATTTCATTCTACATTTTTTTTTTTGAGACCTTTGTGGATGCACTCAGGATACATTCCTCCTTGCGGTACCTCTAGAGCGGATTCTTAGATCGGAAGAGCGTCG
>rs134873:T:1-95:2
ACTGGCCGCTTCACTGAAACTCACAGTCTTTCAGCTCTTCAAACATATTTCATTCTACATTTTTTTTTTTGAGACCTTTGTGGATGCACTCAGGATACATTCCTCCTTGCGGTACCTCTAGATCAACTCCCTAGATCGGAAGAGCGTCG
>rs134873:T:1-95:3
ACTGGCCGCTTCACTGAAACTCACAGTCTTTCAGCTCTTCAAACATATTTCATTCTACATTTTTTTTTTTGAGACCTTTGTGGATGCACTCAGGATACATTCCTCCTTGCGGTACCTCTAGATTGCCCGAGTAGATCGGAAGAGCGTCG
>rs134873:T:1-95:4
ACTGGCCGCTTCACTGAAACTCACAGTCTTTCAGCTCTTCAAACATATTTCATTCTACATTTTTTTTTTTGAGACCTTTGTGGATGCACTCAGGATACATTCCTCCTTGCGGTACCTCTAGAGTATACGTGGAGATCGGAAGAGCGTCG
>rs134877:C:1-95:0
ACTGGCCGCTTCACTGTGCCTTGGACAGAGTCTAGCACAAAAGCTTGTTTTTTATACAAATGCCAGCATTTTTTCCTGCCTATATGAAAGGTAGGTTGGACTCATGAGAAGGTACCTCTAGATAAAGTTCGCAGATCGGAAGAGCGTCG
>rs134877:C:1-95:1
ACTGGCCGCTTCACTGTGCCTTGGACAGAGTCTAGCACAAAAGCTTGTTTTTTATACAAATGCCAGCATTTTTTCCTGCCTATATGAAAGGTAGGTTGGACTCATGAGAAGGTACCTCTAGAGCCGGGGCACAGATCGGAAGAGCGTCG
>rs134877:C:1-95:2
ACTGGCCGCTTCACTGTGCCTTGGACAGAGTCTAGCACAAAAGCTTGTTTTTTATACAAATGCCAGCATTTTTTCCTGCCTATATGAAAGGTAGGTTGGACTCATGAGAAGGTACCTCTAGACCCGCAGTAGAGATCGGAAGAGCGTCG
>rs134877:C:1-95:3
ACTGGCCGCTTCACTGTGCCTTGGACAGAGTCTAGCACAAAAGCTTGTTTTTTATACAAATGCCAGCATTTTTTCCTGCCTATATGAAAGGTAGGTTGGACTCATGAGAAGGTACCTCTAGACCAACAATCCAGATCGGAAGAGCGTCG
>rs134877:C:1-95:4
ACTGGCCGCTTCACTGTGCCTTGGACAGAGTCTAGCACAAAAGCTTGTTTTTTATACAAATGCCAGCATTTTTTCCTGCCTATATGAAAGGTAGGTTGGACTCATGAGAAGGTACCTCTAGACCTCAATGTAAGATCGGAAGAGCGTCG
>rs134877:T:1-95:0
ACTGGCCGCTTCACTGTGCCTTGGACAGAGTCTAGCACAAAAGCTTGTTTTTTATACAAATGCTAGCATTTTTTCCTGCCTATATGAAAGGTAGGTTGGACTCATGAGAAGGTACCTCTAGACAAGGCGACGAGATCGGAAGAGCGTCG
>rs134877:T:1-95:1
ACTGGCCGCTTCACTGTGCCTTGGACAGAGTCTAGCACAAAAGCTTGTTTTTTATACAAATGCTAGCATTTTTTCCTGCCTATATGAAAGGTAGGTTGGACTCATGAGAAGGTACCTCTAGATTAATGCAGGAGATCGGAAGAGCGTCG
>rs134877:T:1-95:2
ACTGGCCGCTTCACTGTGCCTTGGACAGAGTCTAGCACAAAAGCTTGTTTTTTATACAAATGCTAGCATTTTTTCCTGCCTATATGAAAGGTAGGTTGGACTCATGAGAAGGTACCTCTAGATCCGGACGCAAGATCGGAAGAGCGTCG
>rs134877:T:1-95:3
ACTGGCCGCTTCACTGTGCCTTGGACAGAGTCTAGCACAAAAGCTTGTTTTTTATACAAATGCTAGCATTTTTTCCTGCCTATATGAAAGGTAGGTTGGACTCATGAGAAGGTACCTCTAGACGGGGTAGATAGATCGGAAGAGCGTCG
>rs134877:T:1-95:4
ACTGGCCGCTTCACTGTGCCTTGGACAGAGTCTAGCACAAAAGCTTGTTTTTTATACAAATGCTAGCATTTTTTCCTGCCTATATGAAAGGTAGGTTGGACTCATGAGAAGGTACCTCTAGATGTCAGCTGGAGATCGGAAGAGCGTCG
>rs134879:A:1-95:0
ACTGGCCGCTTCACTGTAAATAAGTAAATAAAAGGGGATTTAATTTTAAAAATTAAATAATATATAAAAATAAAAAGTGATCTGAGAAAGACATATTGTAACATATTGGGGGTACCTCTAGATAACTGTGCTAGATCGGAAGAGCGTCG
>rs134879:A:1-95:1
ACTGGCCGCTTCACTGTAAATAAGTAAATAAAAGGGGATTTAATTTTAAAAATTAAATAATATATAAAAATAAAAAGTGATCTGAGAAAGACATATTGTAACATATTGGGGGTACCTCTAGATGCAGCCACCAGATCGGAAGAGCGTCG
>rs134879:A:1-95:2
ACTGGCCGCTTCACTGTAAATAAGTAAATAAAAGGGGATTTAATTTTAAAAATTAAATAATATATAAAAATAAAAAGTGATCTGAGAAAGACATATTGTAACATATTGGGGGTACCTCTAGAGGCGATCGATAGATCGGAAGAGCGTCG
>rs134879:A:1-95:3
ACTGGCCGCTTCACTGTAAATAAGTAAATAAAAGGGGATTTAATTTTAAAAATTAAATAATATATAAAAATAAAAAGTGATCTGAGAAAGACATATTGTAACATATTGGGGGTACCTCTAGAGATTTCCGACAGATCGGAAGAGCGTCG
>rs134879:A:1-95:4
ACTGGCCGCTTCACTGTAAATAAGTAAATAAAAGGGGATTTAATTTTAAAAATTAAATAATATATAAAAATAAAAAGTGATCTGAGAAAGACATATTGTAACATATTGGGGGTACCTCTAGAACCTAGTGGAAGATCGGAAGAGCGTCG
>rs134879:C:1-95:0
ACTGGCCGCTTCACTGTAAATAAGTAAATAAAAGGGGATTTAATTTTAAAAATTAAATAATATCTAAAAATAAAAAGTGATCTGAGAAAGACATATTGTAACATATTGGGGGTACCTCTAGAAGAACGCATGAGATCGGAAGAGCGTCG
>rs134879:C:1-95:1
ACTGGCCGCTTCACTGTAAATAAGTAAATAAAAGGGGATTTAATTTTAAAAATTAAATAATATCTAAAAATAAAAAGTGATCTGAGAAAGACATATTGTAACATATTGGGGGTACCTCTAGACCAGGAAACCAGATCGGAAGAGCGTCG
>rs134879:C:1-95:2
ACTGGCCGCTTCACTGTAAATAAGTAAATAAAAGGGGATTTAATTTTAAAAATTAAATAATATCTAAAAATAAAAAGTGATCTGAGAAAGACATATTGTAACATATTGGGGGTACCTCTAGAAACTACTCCCAGATCGGAAGAGCGTCG
>rs134879:C:1-95:3
ACTGGCCGCTTCACTGTAAATAAGTAAATAAAAGGGGATTTAATTTTAAAAATTAAATAATATCTAAAAATAAAAAGTGATCTGAGAAAGACATATTGTAACATATTGGGGGTACCTCTAGACTTCTCGCATAGATCGGAAGAGCGTCG
>rs134879:C:1-95:4
ACTGGCCGCTTCACTGTAAATAAGTAAATAAAAGGGGATTTAATTTTAAAAATTAAATAATATCTAAAAATAAAAAGTGATCTGAGAAAGACATATTGTAACATATTGGGGGTACCTCTAGACACGGGCTGGAGATCGGAAGAGCGTCG
>rs134882:C:1-95:0
ACTGGCCGCTTCACTGTTCCCTTTATCATCCCAGTTCTTCTTATTTGCAGCAGTCTAATGAGTCTGGTACTGTTATCACCCCTATTTTACAGATGGGGCCACTGAGGTGCGGTACCTCTAGAAACTTTTGTGAGATCGGAAGAGCGTCG
>rs134882:C:1-95:1
ACTGGCCGCTTCACTGTTCCCTTTATCATCCCAGTTCTTCTTATTTGCAGCAGTCTAATGAGTCTGGTACTGTTATCACCCCTATTTTACAGATGGGGCCACTGAGGTGCGGTACCTCTAGAGGCATGTGCGAGATCGGAAGAGCGTCG
>rs134882:C:1-95:2
ACTGGCCGCTTCACTGTTCCCTTTATCATCCCAGTTCTTCTTATTTGCAGCAGTCTAATGAGTCTGGTACTGTTATCACCCCTATTTTACAGATGGGGCCACTGAGGTGCGGTACCTCTAGAGTGTGGAGGTAGATCGGAAGAGCGTCG
>rs134882:C:1-95:3
ACTGGCCGCTTCACTGTTCCCTTTATCATCCCAGTTCTTCTTATTTGCAGCAGTCTAATGAGTCTGGTACTGTTATCACCCCTATTTTACAGATGGGGCCACTGAGGTGCGGTACCTCTAGATGGCACGCTAAGATCGGAAGAGCGTCG
>rs134882:C:1-95:4
ACTGGCCGCTTCACTGTTCCCTTTATCATCCCAGTTCTTCTTATTTGCAGCAGTCTAATGAGTCTGGTACTGTTATCACCCCTATTTTACAGATGGGGCCACTGAGGTGCGGTACCTCTAGATCACATGAGCAGATCGGAAGAGCGTCG
>rs134882:T:1-95:0
ACTGGCCGCTTCACTGTTCCCTTTATCATCCCAGTTCTTCTTATTTGCAGCAGTCTAATGAGTTTGGTACTGTTATCACCCCTATTTTACAGATGGGGCCACTGAGGTGCGGTACCTCTAGATGCGCCCTAAAGATCGGAAGAGCGTCG
>rs134882:T:1-95:1
ACTGGCCGCTTCACTGTTCCCTTTATCATCCCAGTTCTTCTTATTTGCAGCAGTCTAATGAGTTTGGTACTGTTATCACCCCTATTTTACAGATGGGGCCACTGAGGTGCGGTACCTCTAGAAACGACGGGTAGATCGGAAGAGCGTCG
>rs134882:T:1-95:2
ACTGGCCGCTTCACTGTTCCCTTTATCATCCCAGTTCTTCTTATTTGCAGCAGTCTAATGAGTTTGGTACTGTTATCACCCCTATTTTACAGATGGGGCCACTGAGGTGCGGTACCTCTAGATTGGCCGTGAAGATCGGAAGAGCGTCG
>rs134882:T:1-95:3
ACTGGCCGCTTCACTGTTCCCTTTATCATCCCAGTTCTTCTTATTTGCAGCAGTCTAATGAGTTTGGTACTGTTATCACCCCTATTTTACAGATGGGGCCACTGAGGTGCGGTACCTCTAGAAGTTCGACAAAGATCGGAAGAGCGTCG
>rs134882:T:1-95:4
ACTGGCCGCTTCACTGTTCCCTTTATCATCCCAGTTCTTCTTATTTGCAGCAGTCTAATGAGTTTGGTACTGTTATCACCCCTATTTTACAGATGGGGCCACTGAGGTGCGGTACCTCTAGACGGTCCTCAGAGATCGGAAGAGCGTCG
>rs134900:C:1-95:0
ACTGGCCGCTTCACTGCAAAGAAACCAGAACGTCTGAGCTGGGAGGAATGCTGGAATCATCTACTTCAACCATTTCACAGATGAGCAAACTGAGGCCCAGAGAACGGAACGGTACCTCTAGACAAGAGGTTCAGATCGGAAGAGCGTCG
>rs134900:C:1-95:1
ACTGGCCGCTTCACTGCAAAGAAACCAGAACGTCTGAGCTGGGAGGAATGCTGGAATCATCTACTTCAACCATTTCACAGATGAGCAAACTGAGGCCCAGAGAACGGAACGGTACCTCTAGAGCACAAGAGCAGATCGGAAGAGCGTCG
>rs134900:C:1-95:2
ACTGGCCGCTTCACTGCAAAGAAACCAGAACGTCTGAGCTGGGAGGAATGCTGGAATCATCTACTTCAACCATTTCACAGATGAGCAAACTGAGGCCCAGAGAACGGAACGGTACCTCTAGATCAGGTGCGTAGATCGGAAGAGCGTCG
>rs134900:C:1-95:3
ACTGGCCGCTTCACTGCAAAGAAACCAGAACGTCTGAGCTGGGAGGAATGCTGGAATCATCTACTTCAACCATTTCACAGATGAGCAAACTGAGGCCCAGAGAACGGAACGGTACCTCTAGATCGGCTCGAAAGATCGGAAGAGCGTCG
>rs134900:C:1-95:4
ACTGGCCGCTTCACTGCAAAGAAACCAGAACGTCTGAGCTGGGAGGAATGCTGGAATCATCTACTTCAACCATTTCACAGATGAGCAAACTGAGGCCCAGAGAACGGAACGGTACCTCTAGACACTGCTTAGAGATCGGAAGAGCGTCG
>rs134900:G:1-95:0
ACTGGCCGCTTCACTGCAAAGAAACCAGAACGTCTGAGCTGGGAGGAATGCTGGAATCATCTAGTTCAACCATTTCACAGATGAGCAAACTGAGGCCCAGAGAACGGAACGGTACCTCTAGAACGCGCTACTAGATCGGAAGAGCGTCG
>rs134900:G:1-95:1
ACTGGCCGCTTCACTGCAAAGAAACCAGAACGTCTGAGCTGGGAGGAATGCTGGAATCATCTAGTTCAACCATTTCACAGATGAGCAAACTGAGGCCCAGAGAACGGAACGGTACCTCTAGAGATTACCGTGAGATCGGAAGAGCGTCG
>rs134900:G:1-95:2
ACTGGCCGCTTCACTGCAAAGAAACCAGAACGTCTGAGCTGGGAGGAATGCTGGAATCATCTAGTTCAACCATTTCACAGATGAGCAAACTGAGGCCCAGAGAACGGAACGGTACCTCTAGAAAGACGCGTAAGATCGGAAGAGCGTCG
>rs134900:G:1-95:3
ACTGGCCGCTTCACTGCAAAGAAACCAGAACGTCTGAGCTGGGAGGAATGCTGGAATCATCTAGTTCAACCATTTCACAGATGAGCAAACTGAGGCCCAGAGAACGGAACGGTACCTCTAGAACGTGAAGGCAGATCGGAAGAGCGTCG
>rs134900:G:1-95:4
ACTGGCCGCTTCACTGCAAAGAAACCAGAACGTCTGAGCTGGGAGGAATGCTGGAATCATCTAGTTCAACCATTTCACAGATGAGCAAACTGAGGCCCAGAGAACGGAACGGTACCTCTAGAGCTCCAAAGCAGATCGGAAGAGCGTCG
>rs134902:A:1-95:0
ACTGGCCGCTTCACTGTGAGCGAAAAAGTGCAATGGTTGAATTCCTTCACCAGAAGAGCTTTCAGCAAGTCCAGCACCCTGGGCAAAGAGGAGGCAGGCCAGTTGTATGTGGTACCTCTAGAGACCATGGACAGATCGGAAGAGCGTCG
>rs134902:A:1-95:1
ACTGGCCGCTTCACTGTGAGCGAAAAAGTGCAATGGTTGAATTCCTTCACCAGAAGAGCTTTCAGCAAGTCCAGCACCCTGGGCAAAGAGGAGGCAGGCCAGTTGTATGTGGTACCTCTAGACCTTTTGCTTAGATCGGAAGAGCGTCG
>rs134902:A:1-95:2
ACTGGCCGCTTCACTGTGAGCGAAAAAGTGCAATGGTTGAATTCCTTCACCAGAAGAGCTTTCAGCAAGTCCAGCACCCTGGGCAAAGAGGAGGCAGGCCAGTTGTATGTGGTACCTCTAGACCGCTTCGCTAGATCGGAAGAGCGTCG
>rs134902:A:1-95:3
ACTGGCCGCTTCACTGTGAGCGAAAAAGTGCAATGGTTGAATTCCTTCACCAGAAGAGCTTTCAGCAAGTCCAGCACCCTGGGCAAAGAGGAGGCAGGCCAGTTGTATGTGGTACCTCTAGAGAGGGACGGGAGATCGGAAGAGCGTCG
>rs134902:A:1-95:4
ACTGGCCGCTTCACTGTGAGCGAAAAAGTGCAATGGTTGAATTCCTTCACCAGAAGAGCTTTCAGCAAGTCCAGCACCCTGGGCAAAGAGGAGGCAGGCCAGTTGTATGTGGTACCTCTAGAGAGGGGCTGAAGATCGGAAGAGCGTCG
>rs134902:G:1-95:0
ACTGGCCGCTTCACTGTGAGCGAAAAAGTGCAATGGTTGAATTCCTTCACCAGAAGAGCTTTCGGCAAGTCCAGCACCCTGGGCAAAGAGGAGGCAGGCCAGTTGTATGTGGTACCTCTAGAGGTTGTTAACAGATCGGAAGAGCGTCG
>rs134902:G:1-95:1
ACTGGCCGCTTCACTGTGAGCGAAAAAGTGCAATGGTTGAATTCCTTCACCAGAAGAGCTTTCGGCAAGTCCAGCACCCTGGGCAAAGAGGAGGCAGGCCAGTTGTATGTGGTACCTCTAGATAGGAAGCAGAGATCGGAAGAGCGTCG
>rs134902:G:1-95:2
ACTGGCCGCTTCACTGTGAGCGAAAAAGTGCAATGGTTGAATTCCTTCACCAGAAGAGCTTTCGGCAAGTCCAGCACCCTGGGCAAAGAGGAGGCAGGCCAGTTGTATGTGGTACCTCTAGAACAATTAGCAAGATCGGAAGAGCGTCG
>rs134902:G:1-95:3
ACTGGCCGCTTCACTGTGAGCGAAAAAGTGCAATGGTTGAATTCCTTCACCAGAAGAGCTTTCGGCAAGTCCAGCACCCTGGGCAAAGAGGAGGCAGGCCAGTTGTATGTGGTACCTCTAGAACGACTTCTCAGATCGGAAGAGCGTCG
>rs134902:G:1-95:4
ACTGGCCGCTTCACTGTGAGCGAAAAAGTGCAATGGTTGAATTCCTTCACCAGAAGAGCTTTCGGCAAGTCCAGCACCCTGGGCAAAGAGGAGGCAGGCCAGTTGTATGTGGTACCTCTAGAATCGGCGGAAAGATCGGAAGAGCGTCG
>rs1376608:C:1-95:0
ACTGGCCGCTTCACTGTCTGGCAGTGGAACTCATACAACAAGCCTTTGTTCTTGGGTCAAGGACTACTTGGAGTAATGAAAACCAAAAACCTAAAAGAAAGACCTAAAATGGTACCTCTAGACGGTAAGCTAAGATCGGAAGAGCGTCG
>rs1376608:C:1-95:1
ACTGGCCGCTTCACTGTCTGGCAGTGGAACTCATACAACAAGCCTTTGTTCTTGGGTCAAGGACTACTTGGAGTAATGAAAACCAAAAACCTAAAAGAAAGACCTAAAATGGTACCTCTAGACACTCTAGCAAGATCGGAAGAGCGTCG
>rs1376608:C:1-95:2
ACTGGCCGCTTCACTGTCTGGCAGTGGAACTCATACAACAAGCCTTTGTTCTTGGGTCAAGGACTACTTGGAGTAATGAAAACCAAAAACCTAAAAGAAAGACCTAAAATGGTACCTCTAGAATCAAATTCGAGATCGGAAGAGCGTCG
>rs1376608:C:1-95:3
ACTGGCCGCTTCACTGTCTGGCAGTGGAACTCATACAACAAGCCTTTGTTCTTGGGTCAAGGACTACTTGGAGTAATGAAAACCAAAAACCTAAAAGAAAGACCTAAAATGGTACCTCTAGAATGTTGTCGAAGATCGGAAGAGCGTCG
>rs1376608:C:1-95:4
ACTGGCCGCTTCACTGTCTGGCAGTGGAACTCATACAACAAGCCTTTGTTCTTGGGTCAAGGACTACTTGGAGTAATGAAAACCAAAAACCTAAAAGAAAGACCTAAAATGGTACCTCTAGATCCTCGAGGTAGATCGGAAGAGCGTCG
>rs1376608:T:1-95:0
ACTGGCCGCTTCACTGTCTGGCAGTGGAACTCATACAACAAGCCTTTGTTCTTGGGTCAAGGATTACTTGGAGTAATGAAAACCAAAAACCTAAAAGAAAGACCTAAAATGGTACCTCTAGACCGGCAGCCTAGATCGGAAGAGCGTCG
>rs1376608:T:1-95:1
ACTGGCCGCTTCACTGTCTGGCAGTGGAACTCATACAACAAGCCTTTGTTCTTGGGTCAAGGATTACTTGGAGTAATGAAAACCAAAAACCTAAAAGAAAGACCTAAAATGGTACCTCTAGAGAAGCAGTATAGATCGGAAGAGCGTCG
>rs1376608:T:1-95:2
ACTGGCCGCTTCACTGTCTGGCAGTGGAACTCATACAACAAGCCTTTGTTCTTGGGTCAAGGATTACTTGGAGTAATGAAAACCAAAAACCTAAAAGAAAGACCTAAAATGGTACCTCTAGAATATCCATCTAGATCGGAAGAGCGTCG
>rs1376608:T:1-95:3
ACTGGCCGCTTCACTGTCTGGCAGTGGAACTCATACAACAAGCCTTTGTTCTTGGGTCAAGGATTACTTGGAGTAATGAAAACCAAAAACCTAAAAGAAAGACCTAAAATGGTACCTCTAGATGAGATGGCAAGATCGGAAGAGCGTCG
>rs1376608:T:1-95:4
ACTGGCCGCTTCACTGTCTGGCAGTGGAACTCATACAACAAGCCTTTGTTCTTGGGTCAAGGATTACTTGGAGTAATGAAAACCAAAAACCTAAAAGAAAGACCTAAAATGGTACCTCTAGAGTGCCTATCTAGATCGGAAGAGCGTCG
>rs1378559:C:1-95:0
ACTGGCCGCTTCACTGATTTTTTTTTTTATTTTCAGCCCCTTTATTGCTTACCATTGTAACTTCAAGGAATATATTTAGATGATTTTTTCCATCAACTATGTAAAGTATCGGTACCTCTAGATAGCCACACTAGATCGGAAGAGCGTCG
>rs1378559:C:1-95:1
ACTGGCCGCTTCACTGATTTTTTTTTTTATTTTCAGCCCCTTTATTGCTTACCATTGTAACTTCAAGGAATATATTTAGATGATTTTTTCCATCAACTATGTAAAGTATCGGTACCTCTAGACTTGTTTAGGAGATCGGAAGAGCGTCG
>rs1378559:C:1-95:2
ACTGGCCGCTTCACTGATTTTTTTTTTTATTTTCAGCCCCTTTATTGCTTACCATTGTAACTTCAAGGAATATATTTAGATGATTTTTTCCATCAACTATGTAAAGTATCGGTACCTCTAGACGTCTCACTAAGATCGGAAGAGCGTCG
>rs1378559:C:1-95:3
ACTGGCCGCTTCACTGATTTTTTTTTTTATTTTCAGCCCCTTTATTGCTTACCATTGTAACTTCAAGGAATATATTTAGATGATTTTTTCCATCAACTATGTAAAGTATCGGTACCTCTAGAGAACTCTGAAAGATCGGAAGAGCGTCG
>rs1378559:C:1-95:4
ACTGGCCGCTTCACTGATTTTTTTTTTTATTTTCAGCCCCTTTATTGCTTACCATTGTAACTTCAAGGAATATATTTAGATGATTTTTTCCATCAACTATGTAAAGTATCGGTACCTCTAGACCGACGAGAAAGATCGGAAGAGCGTCG
>rs1378559:T:1-95:0
ACTGGCCGCTTCACTGATTTTTTTTTTTATTTTCAGCCCCTTTATTGCTTACCATTGTAACTTTAAGGAATATATTTAGATGATTTTTTCCATCAACTATGTAAAGTATCGGTACCTCTAGAAGCCTGCCACAGATCGGAAGAGCGTCG
>rs1378559:T:1-95:1
ACTGGCCGCTTCACTGATTTTTTTTTTTATTTTCAGCCCCTTTATTGCTTACCATTGTAACTTTAAGGAATATATTTAGATGATTTTTTCCATCAACTATGTAAAGTATCGGTACCTCTAGACCGAAGATGGAGATCGGAAGAGCGTCG
>rs1378559:T:1-95:2
ACTGGCCGCTTCACTGATTTTTTTTTTTATTTTCAGCCCCTTTATTGCTTACCATTGTAACTTTAAGGAATATATTTAGATGATTTTTTCCATCAACTATGTAAAGTATCGGTACCTCTAGAATTATGTCGCAGATCGGAAGAGCGTCG
>rs1378559:T:1-95:3
ACTGGCCGCTTCACTGATTTTTTTTTTTATTTTCAGCCCCTTTATTGCTTACCATTGTAACTTTAAGGAATATATTTAGATGATTTTTTCCATCAACTATGTAAAGTATCGGTACCTCTAGAAAGTGGCTTGAGATCGGAAGAGCGTCG
>rs1378559:T:1-95:4
ACTGGCCGCTTCACTGATTTTTTTTTTTATTTTCAGCCCCTTTATTGCTTACCATTGTAACTTTAAGGAATATATTTAGATGATTTTTTCCATCAACTATGTAAAGTATCGGTACCTCTAGACGCCTGTGAGAGATCGGAAGAGCGTCG
>rs1392973:A:1-95:0
ACTGGCCGCTTCACTGTTTTATACTTTGGGTTTAATCCAATACTTTTTATTGTTGTTACTCAAATTTTTCCAGCTTTGTTTGACCGTTGGTAACTCTTTCAGTTGGCCCCGGTACCTCTAGATTAATACACAAGATCGGAAGAGCGTCG
>rs1392973:A:1-95:1
ACTGGCCGCTTCACTGTTTTATACTTTGGGTTTAATCCAATACTTTTTATTGTTGTTACTCAAATTTTTCCAGCTTTGTTTGACCGTTGGTAACTCTTTCAGTTGGCCCCGGTACCTCTAGATCAAGATAGTAGATCGGAAGAGCGTCG
>rs1392973:A:1-95:2
ACTGGCCGCTTCACTGTTTTATACTTTGGGTTTAATCCAATACTTTTTATTGTTGTTACTCAAATTTTTCCAGCTTTGTTTGACCGTTGGTAACTCTTTCAGTTGGCCCCGGTACCTCTAGATTGTTCTTCGAGATCGGAAGAGCGTCG
>rs1392973:A:1-95:3
ACTGGCCGCTTCACTGTTTTATACTTTGGGTTTAATCCAATACTTTTTATTGTTGTTACTCAAATTTTTCCAGCTTTGTTTGACCGTTGGTAACTCTTTCAGTTGGCCCCGGTACCTCTAGACTAACACCCCAGATCGGAAGAGCGTCG
>rs1392973:A:1-95:4
ACTGGCCGCTTCACTGTTTTATACTTTGGGTTTAATCCAATACTTTTTATTGTTGTTACTCAAATTTTTCCAGCTTTGTTTGACCGTTGGTAACTCTTTCAGTTGGCCCCGGTACCTCTAGACTTCATATGAAGATCGGAAGAGCGTCG
>rs1392973:G:1-95:0
ACTGGCCGCTTCACTGTTTTATACTTTGGGTTTAATCCAATACTTTTTATTGTTGTTACTCAAGTTTTTCCAGCTTTGTTTGACCGTTGGTAACTCTTTCAGTTGGCCCCGGTACCTCTAGAAACGCGGTTAAGATCGGAAGAGCGTCG
>rs1392973:G:1-95:1
ACTGGCCGCTTCACTGTTTTATACTTTGGGTTTAATCCAATACTTTTTATTGTTGTTACTCAAGTTTTTCCAGCTTTGTTTGACCGTTGGTAACTCTTTCAGTTGGCCCCGGTACCTCTAGAAGCTTAGGACAGATCGGAAGAGCGTCG
>rs1392973:G:1-95:2
ACTGGCCGCTTCACTGTTTTATACTTTGGGTTTAATCCAATACTTTTTATTGTTGTTACTCAAGTTTTTCCAGCTTTGTTTGACCGTTGGTAACTCTTTCAGTTGGCCCCGGTACCTCTAGAACCTTACCCAAGATCGGAAGAGCGTCG
>rs1392973:G:1-95:3
ACTGGCCGCTTCACTGTTTTATACTTTGGGTTTAATCCAATACTTTTTATTGTTGTTACTCAAGTTTTTCCAGCTTTGTTTGACCGTTGGTAACTCTTTCAGTTGGCCCCGGTACCTCTAGAGGGGGAAGCGAGATCGGAAGAGCGTCG
>rs1392973:G:1-95:4
ACTGGCCGCTTCACTGTTTTATACTTTGGGTTTAATCCAATACTTTTTATTGTTGTTACTCAAGTTTTTCCAGCTTTGTTTGACCGTTGGTAACTCTTTCAGTTGGCCCCGGTACCTCTAGAGGGCATCGTTAGATCGGAAGAGCGTCG
>rs140492025:G:1-95:0
ACTGGCCGCTTCACTGATGGTTTGTAGTTCTCCTTGAAAAGGTCCTTCACATCCCTTGTTAGCGGTATTGCTAGGTATTTTATTCTCTTTGTTGCAATTGTGAATGGGAGGGTACCTCTAGAGGGCTGTGTGAGATCGGAAGAGCGTCG
>rs140492025:G:1-95:1
ACTGGCCGCTTCACTGATGGTTTGTAGTTCTCCTTGAAAAGGTCCTTCACATCCCTTGTTAGCGGTATTGCTAGGTATTTTATTCTCTTTGTTGCAATTGTGAATGGGAGGGTACCTCTAGATTAGTATATGAGATCGGAAGAGCGTCG
>rs140492025:G:1-95:2
ACTGGCCGCTTCACTGATGGTTTGTAGTTCTCCTTGAAAAGGTCCTTCACATCCCTTGTTAGCGGTATTGCTAGGTATTTTATTCTCTTTGTTGCAATTGTGAATGGGAGGGTACCTCTAGACCTTTGTGATAGATCGGAAGAGCGTCG
>rs140492025:G:1-95:3
ACTGGCCGCTTCACTGATGGTTTGTAGTTCTCCTTGAAAAGGTCCTTCACATCCCTTGTTAGCGGTATTGCTAGGTATTTTATTCTCTTTGTTGCAATTGTGAATGGGAGGGTACCTCTAGAGCGCATCCAAAGATCGGAAGAGCGTCG
>rs140492025:G:1-95:4
ACTGGCCGCTTCACTGATGGTTTGTAGTTCTCCTTGAAAAGGTCCTTCACATCCCTTGTTAGCGGTATTGCTAGGTATTTTATTCTCTTTGTTGCAATTGTGAATGGGAGGGTACCTCTAGAACGACGCACTAGATCGGAAGAGCGTCG
>rs140492025:T:1-95:0
ACTGGCCGCTTCACTGATGGTTTGTAGTTCTCCTTGAAAAGGTCCTTCACATCCCTTGTTAGCTGTATTGCTAGGTATTTTATTCTCTTTGTTGCAATTGTGAATGGGAGGGTACCTCTAGACGCGTGATTCAGATCGGAAGAGCGTCG
>rs140492025:T:1-95:1
ACTGGCCGCTTCACTGATGGTTTGTAGTTCTCCTTGAAAAGGTCCTTCACATCCCTTGTTAGCTGTATTGCTAGGTATTTTATTCTCTTTGTTGCAATTGTGAATGGGAGGGTACCTCTAGAGGAAGCATAAAGATCGGAAGAGCGTCG
>rs140492025:T:1-95:2
ACTGGCCGCTTCACTGATGGTTTGTAGTTCTCCTTGAAAAGGTCCTTCACATCCCTTGTTAGCTGTATTGCTAGGTATTTTATTCTCTTTGTTGCAATTGTGAATGGGAGGGTACCTCTAGATAGAAACGTGAGATCGGAAGAGCGTCG
>rs140492025:T:1-95:3
ACTGGCCGCTTCACTGATGGTTTGTAGTTCTCCTTGAAAAGGTCCTTCACATCCCTTGTTAGCTGTATTGCTAGGTATTTTATTCTCTTTGTTGCAATTGTGAATGGGAGGGTACCTCTAGACCGGTCAGGCAGATCGGAAGAGCGTCG
>rs140492025:T:1-95:4
ACTGGCCGCTTCACTGATGGTTTGTAGTTCTCCTTGAAAAGGTCCTTCACATCCCTTGTTAGCTGTATTGCTAGGTATTTTATTCTCTTTGTTGCAATTGTGAATGGGAGGGTACCTCTAGAGCCCCCATACAGATCGGAAGAGCGTCG
>rs141615315:C:1-95:0
ACTGGCCGCTTCACTGTGCCTGTTCACTCTGATGGTAGTTTCTTTTGCTGTGCAGAAGCTCTTCAGTTTAAATAGATCTCATTTGTCAATGTTGGCTTTTGTTGCCATTGGGTACCTCTAGAGCCGGATGTCAGATCGGAAGAGCGTCG
>rs141615315:C:1-95:1
ACTGGCCGCTTCACTGTGCCTGTTCACTCTGATGGTAGTTTCTTTTGCTGTGCAGAAGCTCTTCAGTTTAAATAGATCTCATTTGTCAATGTTGGCTTTTGTTGCCATTGGGTACCTCTAGAGGTATTTTGAAGATCGGAAGAGCGTCG
>rs141615315:C:1-95:2
ACTGGCCGCTTCACTGTGCCTGTTCACTCTGATGGTAGTTTCTTTTGCTGTGCAGAAGCTCTTCAGTTTAAATAGATCTCATTTGTCAATGTTGGCTTTTGTTGCCATTGGGTACCTCTAGAAAGCTTGCAGAGATCGGAAGAGCGTCG
>rs141615315:C:1-95:3
ACTGGCCGCTTCACTGTGCCTGTTCACTCTGATGGTAGTTTCTTTTGCTGTGCAGAAGCTCTTCAGTTTAAATAGATCTCATTTGTCAATGTTGGCTTTTGTTGCCATTGGGTACCTCTAGAGCGATACCAGAGATCGGAAGAGCGTCG
>rs141615315:C:1-95:4
ACTGGCCGCTTCACTGTGCCTGTTCACTCTGATGGTAGTTTCTTTTGCTGTGCAGAAGCTCTTCAGTTTAAATAGATCTCATTTGTCAATGTTGGCTTTTGTTGCCATTGGGTACCTCTAGACTCGATCTTAAGATCGGAAGAGCGTCG
>rs141615315:T:1-95:0
ACTGGCCGCTTCACTGTGCCTGTTCACTCTGATGGTAGTTTCTTTTGCTGTGCAGAAGCTCTTTAGTTTAAATAGATCTCATTTGTCAATGTTGGCTTTTGTTGCCATTGGGTACCTCTAGACAGTTCCTAAAGATCGGAAGAGCGTCG
>rs141615315:T:1-95:1
ACTGGCCGCTTCACTGTGCCTGTTCACTCTGATGGTAGTTTCTTTTGCTGTGCAGAAGCTCTTTAGTTTAAATAGATCTCATTTGTCAATGTTGGCTTTTGTTGCCATTGGGTACCTCTAGATAGCCTAATTAGATCGGAAGAGCGTCG
>rs141615315:T:1-95:2
ACTGGCCGCTTCACTGTGCCTGTTCACTCTGATGGTAGTTTCTTTTGCTGTGCAGAAGCTCTTTAGTTTAAATAGATCTCATTTGTCAATGTTGGCTTTTGTTGCCATTGGGTACCTCTAGAAATCCCGAATAGATCGGAAGAGCGTCG
>rs141615315:T:1-95:3
ACTGGCCGCTTCACTGTGCCTGTTCACTCTGATGGTAGTTTCTTTTGCTGTGCAGAAGCTCTTTAGTTTAAATAGATCTCATTTGTCAATGTTGGCTTTTGTTGCCATTGGGTACCTCTAGAGGATACCGTAAGATCGGAAGAGCGTCG
>rs141615315:T:1-95:4
ACTGGCCGCTTCACTGTGCCTGTTCACTCTGATGGTAGTTTCTTTTGCTGTGCAGAAGCTCTTTAGTTTAAATAGATCTCATTTGTCAATGTTGGCTTTTGTTGCCATTGGGTACCTCTAGACGTGAGGGAAAGATCGGAAGAGCGTCG
>rs142593529:C:1-95:0
ACTGGCCGCTTCACTGTGGTTTTCTGTTCCTGTATTAGTTTGCTGAGAATGATGGTTTCCAGCCTCATCCATGTCCCTGCAGAGGACAGGAACTCATCCTTTTTTATGGAGGTACCTCTAGATCGCGTTGACAGATCGGAAGAGCGTCG
>rs142593529:C:1-95:1
ACTGGCCGCTTCACTGTGGTTTTCTGTTCCTGTATTAGTTTGCTGAGAATGATGGTTTCCAGCCTCATCCATGTCCCTGCAGAGGACAGGAACTCATCCTTTTTTATGGAGGTACCTCTAGACACTAACAGGAGATCGGAAGAGCGTCG
>rs142593529:C:1-95:2
ACTGGCCGCTTCACTGTGGTTTTCTGTTCCTGTATTAGTTTGCTGAGAATGATGGTTTCCAGCCTCATCCATGTCCCTGCAGAGGACAGGAACTCATCCTTTTTTATGGAGGTACCTCTAGATGAGTACTTAAGATCGGAAGAGCGTCG
>rs142593529:C:1-95:3
ACTGGCCGCTTCACTGTGGTTTTCTGTTCCTGTATTAGTTTGCTGAGAATGATGGTTTCCAGCCTCATCCATGTCCCTGCAGAGGACAGGAACTCATCCTTTTTTATGGAGGTACCTCTAGAGTTGGGCTTCAGATCGGAAGAGCGTCG
>rs142593529:C:1-95:4
ACTGGCCGCTTCACTGTGGTTTTCTGTTCCTGTATTAGTTTGCTGAGAATGATGGTTTCCAGCCTCATCCATGTCCCTGCAGAGGACAGGAACTCATCCTTTTTTATGGAGGTACCTCTAGATACGCATGTAAGATCGGAAGAGCGTCG
>rs142593529:T:1-95:0
ACTGGCCGCTTCACTGTGGTTTTCTGTTCCTGTATTAGTTTGCTGAGAATGATGGTTTCCAGCTTCATCCATGTCCCTGCAGAGGACAGGAACTCATCCTTTTTTATGGAGGTACCTCTAGATTCACCCAAGAGATCGGAAGAGCGTCG
>rs142593529:T:1-95:1
ACTGGCCGCTTCACTGTGGTTTTCTGTTCCTGTATTAGTTTGCTGAGAATGATGGTTTCCAGCTTCATCCATGTCCCTGCAGAGGACAGGAACTCATCCTTTTTTATGGAGGTACCTCTAGAGAATATCACGAGATCGGAAGAGCGTCG
>rs142593529:T:1-95:2
ACTGGCCGCTTCACTGTGGTTTTCTGTTCCTGTATTAGTTTGCTGAGAATGATGGTTTCCAGCTTCATCCATGTCCCTGCAGAGGACAGGAACTCATCCTTTTTTATGGAGGTACCTCTAGAGGCAAGAATAAGATCGGAAGAGCGTCG
>rs142593529:T:1-95:3
ACTGGCCGCTTCACTGTGGTTTTCTGTTCCTGTATTAGTTTGCTGAGAATGATGGTTTCCAGCTTCATCCATGTCCCTGCAGAGGACAGGAACTCATCCTTTTTTATGGAGGTACCTCTAGATTACGGGGCCAGATCGGAAGAGCGTCG
>rs142593529:T:1-95:4
ACTGGCCGCTTCACTGTGGTTTTCTGTTCCTGTATTAGTTTGCTGAGAATGATGGTTTCCAGCTTCATCCATGTCCCTGCAGAGGACAGGAACTCATCCTTTTTTATGGAGGTACCTCTAGACGCATTCCGAAGATCGGAAGAGCGTCG
>rs1431098:A:1-95:0
ACTGGCCGCTTCACTGGACCCAGAATGTACTCCAGTTCTTTTTAGTTATCTTCCCAATTTTTTAATTACATGTTGGCCACATCATATAACATTTTGATCTGTGGGAAATAGGTACCTCTAGAGATGACCTTAAGATCGGAAGAGCGTCG
>rs1431098:A:1-95:1
ACTGGCCGCTTCACTGGACCCAGAATGTACTCCAGTTCTTTTTAGTTATCTTCCCAATTTTTTAATTACATGTTGGCCACATCATATAACATTTTGATCTGTGGGAAATAGGTACCTCTAGAACTCTCTTGGAGATCGGAAGAGCGTCG
>rs1431098:A:1-95:2
ACTGGCCGCTTCACTGGACCCAGAATGTACTCCAGTTCTTTTTAGTTATCTTCCCAATTTTTTAATTACATGTTGGCCACATCATATAACATTTTGATCTGTGGGAAATAGGTACCTCTAGAAGGTCTACTCAGATCGGAAGAGCGTCG
>rs1431098:A:1-95:3
ACTGGCCGCTTCACTGGACCCAGAATGTACTCCAGTTCTTTTTAGTTATCTTCCCAATTTTTTAATTACATGTTGGCCACATCATATAACATTTTGATCTGTGGGAAATAGGTACCTCTAGAGGCATCCAGCAGATCGGAAGAGCGTCG
>rs1431098:A:1-95:4
ACTGGCCGCTTCACTGGACCCAGAATGTACTCCAGTTCTTTTTAGTTATCTTCCCAATTTTTTAATTACATGTTGGCCACATCATATAACATTTTGATCTGTGGGAAATAGGTACCTCTAGAGTCTCCGGCAAGATCGGAAGAGCGTCG
>rs1431098:T:1-95:0
ACTGGCCGCTTCACTGGACCCAGAATGTACTCCAGTTCTTTTTAGTTATCTTCCCAATTTTTTTATTACATGTTGGCCACATCATATAACATTTTGATCTGTGGGAAATAGGTACCTCTAGACAGAGTTGCGAGATCGGAAGAGCGTCG
>rs1431098:T:1-95:1
ACTGGCCGCTTCACTGGACCCAGAATGTACTCCAGTTCTTTTTAGTTATCTTCCCAATTTTTTTATTACATGTTGGCCACATCATATAACATTTTGATCTGTGGGAAATAGGTACCTCTAGACCTTAAAGGAAGATCGGAAGAGCGTCG
>rs1431098:T:1-95:2
ACTGGCCGCTTCACTGGACCCAGAATGTACTCCAGTTCTTTTTAGTTATCTTCCCAATTTTTTTATTACATGTTGGCCACATCATATAACATTTTGATCTGTGGGAAATAGGTACCTCTAGATCCTTCCTGGAGATCGGAAGAGCGTCG
>rs1431098:T:1-95:3
ACTGGCCGCTTCACTGGACCCAGAATGTACTCCAGTTCTTTTTAGTTATCTTCCCAATTTTTTTATTACATGTTGGCCACATCATATAACATTTTGATCTGTGGGAAATAGGTACCTCTAGATTACCCATAGAGATCGGAAGAGCGTCG
>rs1431098:T:1-95:4
ACTGGCCGCTTCACTGGACCCAGAATGTACTCCAGTTCTTTTTAGTTATCTTCCCAATTTTTTTATTACATGTTGGCCACATCATATAACATTTTGATCTGTGGGAAATAGGTACCTCTAGACGGAAGGAACAGATCGGAAGAGCGTCG
>rs143526146:C:1-95:0
ACTGGCCGCTTCACTGAACGTGTCATCTAGCATTAGGTATATTTCCCAATGCTATCCCTCCCCCCTCCGCCGACCCCACCACAGTCCCCAGAGTGTGATATTCCCCTTCCGGTACCTCTAGAAATTTCGAGAAGATCGGAAGAGCGTCG
>rs143526146:C:1-95:1
ACTGGCCGCTTCACTGAACGTGTCATCTAGCATTAGGTATATTTCCCAATGCTATCCCTCCCCCCTCCGCCGACCCCACCACAGTCCCCAGAGTGTGATATTCCCCTTCCGGTACCTCTAGACACAGAAGGGAGATCGGAAGAGCGTCG
>rs143526146:C:1-95:2
ACTGGCCGCTTCACTGAACGTGTCATCTAGCATTAGGTATATTTCCCAATGCTATCCCTCCCCCCTCCGCCGACCCCACCACAGTCCCCAGAGTGTGATATTCCCCTTCCGGTACCTCTAGACTGATGTGGTAGATCGGAAGAGCGTCG
>rs143526146:C:1-95:3
ACTGGCCGCTTCACTGAACGTGTCATCTAGCATTAGGTATATTTCCCAATGCTATCCCTCCCCCCTCCGCCGACCCCACCACAGTCCCCAGAGTGTGATATTCCCCTTCCGGTACCTCTAGATTCCAATCGAAGATCGGAAGAGCGTCG
>rs143526146:C:1-95:4
ACTGGCCGCTTCACTGAACGTGTCATCTAGCATTAGGTATATTTCCCAATGCTATCCCTCCCCCCTCCGCCGACCCCACCACAGTCCCCAGAGTGTGATATTCCCCTTCCGGTACCTCTAGACAGGTTCTTAAGATCGGAAGAGCGTCG
>rs143526146:G:1-95:0
ACTGGCCGCTTCACTGAACGTGTCATCTAGCATTAGGTATATTTCCCAATGCTATCCCTCCCCGCTCCGCCGACCCCACCACAGTCCCCAGAGTGTGATATTCCCCTTCCGGTACCTCTAGACATGGGAATCAGATCGGAAGAGCGTCG
>rs143526146:G:1-95:1
ACTGGCCGCTTCACTGAACGTGTCATCTAGCATTAGGTATATTTCCCAATGCTATCCCTCCCCGCTCCGCCGACCCCACCACAGTCCCCAGAGTGTGATATTCCCCTTCCGGTACCTCTAGACTCTCTAAAAAGATCGGAAGAGCGTCG
>rs143526146:G:1-95:2
ACTGGCCGCTTCACTGAACGTGTCATCTAGCATTAGGTATATTTCCCAATGCTATCCCTCCCCGCTCCGCCGACCCCACCACAGTCCCCAGAGTGTGATATTCCCCTTCCGGTACCTCTAGACTATATGAATAGATCGGAAGAGCGTCG
>rs143526146:G:1-95:3
ACTGGCCGCTTCACTGAACGTGTCATCTAGCATTAGGTATATTTCCCAATGCTATCCCTCCCCGCTCCGCCGACCCCACCACAGTCCCCAGAGTGTGATATTCCCCTTCCGGTACCTCTAGAGATATCTTTCAGATCGGAAGAGCGTCG
>rs143526146:G:1-95:4
ACTGGCCGCTTCACTGAACGTGTCATCTAGCATTAGGTATATTTCCCAATGCTATCCCTCCCCGCTCCGCCGACCCCACCACAGTCCCCAGAGTGTGATATTCCCCTTCCGGTACCTCTAGAGTATGTAGTGAGATCGGAAGAGCGTCG
>rs143911669:A:1-95:0
ACTGGCCGCTTCACTGTAAATTAGCCAGACTAATAAAGAAGAGAGATGAATCAAATAGACACAATAAAAAATGATAAAGGGGATATCAGCACTGATCCCACAGAAATACAGGTACCTCTAGACGTCCTGACAAGATCGGAAGAGCGTCG
>rs143911669:A:1-95:1
ACTGGCCGCTTCACTGTAAATTAGCCAGACTAATAAAGAAGAGAGATGAATCAAATAGACACAATAAAAAATGATAAAGGGGATATCAGCACTGATCCCACAGAAATACAGGTACCTCTAGAGAGGTGGCACAGATCGGAAGAGCGTCG
>rs143911669:A:1-95:2
ACTGGCCGCTTCACTGTAAATTAGCCAGACTAATAAAGAAGAGAGATGAATCAAATAGACACAATAAAAAATGATAAAGGGGATATCAGCACTGATCCCACAGAAATACAGGTACCTCTAGATAGCGACGGAAGATCGGAAGAGCGTCG
>rs143911669:A:1-95:3
ACTGGCCGCTTCACTGTAAATTAGCCAGACTAATAAAGAAGAGAGATGAATCAAATAGACACAATAAAAAATGATAAAGGGGATATCAGCACTGATCCCACAGAAATACAGGTACCTCTAGATTTATAACCAAGATCGGAAGAGCGTCG
>rs143911669:A:1-95:4
ACTGGCCGCTTCACTGTAAATTAGCCAGACTAATAAAGAAGAGAGATGAATCAAATAGACACAATAAAAAATGATAAAGGGGATATCAGCACTGATCCCACAGAAATACAGGTACCTCTAGACCCGTGAACGAGATCGGAAGAGCGTCG
>rs143911669:G:1-95:0
ACTGGCCGCTTCACTGTAAATTAGCCAGACTAATAAAGAAGAGAGATGAATCAAATAGACACAGTAAAAAATGATAAAGGGGATATCAGCACTGATCCCACAGAAATACAGGTACCTCTAGAAGGACAGCTGAGATCGGAAGAGCGTCG
>rs143911669:G:1-95:1
ACTGGCCGCTTCACTGTAAATTAGCCAGACTAATAAAGAAGAGAGATGAATCAAATAGACACAGTAAAAAATGATAAAGGGGATATCAGCACTGATCCCACAGAAATACAGGTACCTCTAGACCTAGTAGGGAGATCGGAAGAGCGTCG
>rs143911669:G:1-95:2
ACTGGCCGCTTCACTGTAAATTAGCCAGACTAATAAAGAAGAGAGATGAATCAAATAGACACAGTAAAAAATGATAAAGGGGATATCAGCACTGATCCCACAGAAATACAGGTACCTCTAGAACTCGTTTTAAGATCGGAAGAGCGTCG
>rs143911669:G:1-95:3
ACTGGCCGCTTCACTGTAAATTAGCCAGACTAATAAAGAAGAGAGATGAATCAAATAGACACAGTAAAAAATGATAAAGGGGATATCAGCACTGATCCCACAGAAATACAGGTACCTCTAGAACCCTTGGAAAGATCGGAAGAGCGTCG
>rs143911669:G:1-95:4
ACTGGCCGCTTCACTGTAAATTAGCCAGACTAATAAAGAAGAGAGATGAATCAAATAGACACAGTAAAAAATGATAAAGGGGATATCAGCACTGATCCCACAGAAATACAGGTACCTCTAGATCTCACCTTTAGATCGGAAGAGCGTCG
>rs1440059:A:1-95:0
ACTGGCCGCTTCACTGCCATATTTTATATAAATACATTCCTATTAATGAGCAATTAACCAGTCAAAGCCTAAGAAAGATGAACTATTCCCTATGTATTTTTTTTTCTGTTGGTACCTCTAGAGAGTTTCCCGAGATCGGAAGAGCGTCG
>rs1440059:A:1-95:1
ACTGGCCGCTTCACTGCCATATTTTATATAAATACATTCCTATTAATGAGCAATTAACCAGTCAAAGCCTAAGAAAGATGAACTATTCCCTATGTATTTTTTTTTCTGTTGGTACCTCTAGACTCAACGCTCAGATCGGAAGAGCGTCG
>rs1440059:A:1-95:2
ACTGGCCGCTTCACTGCCATATTTTATATAAATACATTCCTATTAATGAGCAATTAACCAGTCAAAGCCTAAGAAAGATGAACTATTCCCTATGTATTTTTTTTTCTGTTGGTACCTCTAGACGTGCCAGTAAGATCGGAAGAGCGTCG
>rs1440059:A:1-95:3
ACTGGCCGCTTCACTGCCATATTTTATATAAATACATTCCTATTAATGAGCAATTAACCAGTCAAAGCCTAAGAAAGATGAACTATTCCCTATGTATTTTTTTTTCTGTTGGTACCTCTAGACGAGTCACTCAGATCGGAAGAGCGTCG
>rs1440059:A:1-95:4
ACTGGCCGCTTCACTGCCATATTTTATATAAATACATTCCTATTAATGAGCAATTAACCAGTCAAAGCCTAAGAAAGATGAACTATTCCCTATGTATTTTTTTTTCTGTTGGTACCTCTAGACCCCTCGAGGAGATCGGAAGAGCGTCG
>rs1440059:G:1-95:0
ACTGGCCGCTTCACTGCCATATTTTATATAAATACATTCCTATTAATGAGCAATTAACCAGTCGAAGCCTAAGAAAGATGAACTATTCCCTATGTATTTTTTTTTCTGTTGGTACCTCTAGATTGCTTAGCGAGATCGGAAGAGCGTCG
>rs1440059:G:1-95:1
ACTGGCCGCTTCACTGCCATATTTTATATAAATACATTCCTATTAATGAGCAATTAACCAGTCGAAGCCTAAGAAAGATGAACTATTCCCTATGTATTTTTTTTTCTGTTGGTACCTCTAGAATTCAACTAGAGATCGGAAGAGCGTCG
>rs1440059:G:1-95:2
ACTGGCCGCTTCACTGCCATATTTTATATAAATACATTCCTATTAATGAGCAATTAACCAGTCGAAGCCTAAGAAAGATGAACTATTCCCTATGTATTTTTTTTTCTGTTGGTACCTCTAGAAAGACTGCTGAGATCGGAAGAGCGTCG
>rs1440059:G:1-95:3
ACTGGCCGCTTCACTGCCATATTTTATATAAATACATTCCTATTAATGAGCAATTAACCAGTCGAAGCCTAAGAAAGATGAACTATTCCCTATGTATTTTTTTTTCTGTTGGTACCTCTAGACTTCGTGGAAAGATCGGAAGAGCGTCG
>rs1440059:G:1-95:4
ACTGGCCGCTTCACTGCCATATTTTATATAAATACATTCCTATTAATGAGCAATTAACCAGTCGAAGCCTAAGAAAGATGAACTATTCCCTATGTATTTTTTTTTCTGTTGGTACCTCTAGACGGATGCGGTAGATCGGAAGAGCGTCG
>rs144158419:C:1-95:0
ACTGGCCGCTTCACTGCACATTGTGCAGGTTAGTTACATATGTATACATGTGCCACGCTGGTGCGCTGCACCCACTAACTCGTCATCTAGCATTAGGTATATCTCCCAATGGTACCTCTAGAGGGGCCAGATAGATCGGAAGAGCGTCG
>rs144158419:C:1-95:1
ACTGGCCGCTTCACTGCACATTGTGCAGGTTAGTTACATATGTATACATGTGCCACGCTGGTGCGCTGCACCCACTAACTCGTCATCTAGCATTAGGTATATCTCCCAATGGTACCTCTAGAACCTTCTCCTAGATCGGAAGAGCGTCG
>rs144158419:C:1-95:2
ACTGGCCGCTTCACTGCACATTGTGCAGGTTAGTTACATATGTATACATGTGCCACGCTGGTGCGCTGCACCCACTAACTCGTCATCTAGCATTAGGTATATCTCCCAATGGTACCTCTAGACAGCAGAGTCAGATCGGAAGAGCGTCG
>rs144158419:C:1-95:3
ACTGGCCGCTTCACTGCACATTGTGCAGGTTAGTTACATATGTATACATGTGCCACGCTGGTGCGCTGCACCCACTAACTCGTCATCTAGCATTAGGTATATCTCCCAATGGTACCTCTAGAGTACCAGATGAGATCGGAAGAGCGTCG
>rs144158419:C:1-95:4
ACTGGCCGCTTCACTGCACATTGTGCAGGTTAGTTACATATGTATACATGTGCCACGCTGGTGCGCTGCACCCACTAACTCGTCATCTAGCATTAGGTATATCTCCCAATGGTACCTCTAGAGAATAAACGGAGATCGGAAGAGCGTCG
>rs144158419:T:1-95:0
ACTGGCCGCTTCACTGCACATTGTGCAGGTTAGTTACATATGTATACATGTGCCACGCTGGTGTGCTGCACCCACTAACTCGTCATCTAGCATTAGGTATATCTCCCAATGGTACCTCTAGAGCTCTACGCAAGATCGGAAGAGCGTCG
>rs144158419:T:1-95:1
ACTGGCCGCTTCACTGCACATTGTGCAGGTTAGTTACATATGTATACATGTGCCACGCTGGTGTGCTGCACCCACTAACTCGTCATCTAGCATTAGGTATATCTCCCAATGGTACCTCTAGAACGGATAGCCAGATCGGAAGAGCGTCG
>rs144158419:T:1-95:2
ACTGGCCGCTTCACTGCACATTGTGCAGGTTAGTTACATATGTATACATGTGCCACGCTGGTGTGCTGCACCCACTAACTCGTCATCTAGCATTAGGTATATCTCCCAATGGTACCTCTAGACCGTTCCCAGAGATCGGAAGAGCGTCG
>rs144158419:T:1-95:3
ACTGGCCGCTTCACTGCACATTGTGCAGGTTAGTTACATATGTATACATGTGCCACGCTGGTGTGCTGCACCCACTAACTCGTCATCTAGCATTAGGTATATCTCCCAATGGTACCTCTAGAGCTGGAGGCCAGATCGGAAGAGCGTCG
>rs144158419:T:1-95:4
ACTGGCCGCTTCACTGCACATTGTGCAGGTTAGTTACATATGTATACATGTGCCACGCTGGTGTGCTGCACCCACTAACTCGTCATCTAGCATTAGGTATATCTCCCAATGGTACCTCTAGAGACGGTCCTTAGATCGGAAGAGCGTCG
>rs146729428:A:1-95:0
ACTGGCCGCTTCACTGTGTGCTAGCAATCAGCGAGACTCCGTGGGTGTAGGACCCTCCGAGCCATGTGCGGGATATAATCTCCTGTTGTGCTGTTTTTTAAGCCCGTTGGGGTACCTCTAGACGACGAGCATAGATCGGAAGAGCGTCG
>rs146729428:A:1-95:1
ACTGGCCGCTTCACTGTGTGCTAGCAATCAGCGAGACTCCGTGGGTGTAGGACCCTCCGAGCCATGTGCGGGATATAATCTCCTGTTGTGCTGTTTTTTAAGCCCGTTGGGGTACCTCTAGACGCTTAAACTAGATCGGAAGAGCGTCG
>rs146729428:A:1-95:2
ACTGGCCGCTTCACTGTGTGCTAGCAATCAGCGAGACTCCGTGGGTGTAGGACCCTCCGAGCCATGTGCGGGATATAATCTCCTGTTGTGCTGTTTTTTAAGCCCGTTGGGGTACCTCTAGAGGTCTCCCAGAGATCGGAAGAGCGTCG
>rs146729428:A:1-95:3
ACTGGCCGCTTCACTGTGTGCTAGCAATCAGCGAGACTCCGTGGGTGTAGGACCCTCCGAGCCATGTGCGGGATATAATCTCCTGTTGTGCTGTTTTTTAAGCCCGTTGGGGTACCTCTAGACATGGCCAATAGATCGGAAGAGCGTCG
>rs146729428:A:1-95:4
ACTGGCCGCTTCACTGTGTGCTAGCAATCAGCGAGACTCCGTGGGTGTAGGACCCTCCGAGCCATGTGCGGGATATAATCTCCTGTTGTGCTGTTTTTTAAGCCCGTTGGGGTACCTCTAGACTTTAGTAATAGATCGGAAGAGCGTCG
>rs146729428:G:1-95:0
ACTGGCCGCTTCACTGTGTGCTAGCAATCAGCGAGACTCCGTGGGTGTAGGACCCTCCGAGCCGTGTGCGGGATATAATCTCCTGTTGTGCTGTTTTTTAAGCCCGTTGGGGTACCTCTAGACAGTGCGCTGAGATCGGAAGAGCGTCG
>rs146729428:G:1-95:1
ACTGGCCGCTTCACTGTGTGCTAGCAATCAGCGAGACTCCGTGGGTGTAGGACCCTCCGAGCCGTGTGCGGGATATAATCTCCTGTTGTGCTGTTTTTTAAGCCCGTTGGGGTACCTCTAGAGAGAGTCAGAAGATCGGAAGAGCGTCG
>rs146729428:G:1-95:2
ACTGGCCGCTTCACTGTGTGCTAGCAATCAGCGAGACTCCGTGGGTGTAGGACCCTCCGAGCCGTGTGCGGGATATAATCTCCTGTTGTGCTGTTTTTTAAGCCCGTTGGGGTACCTCTAGAACGGTCATCAAGATCGGAAGAGCGTCG
>rs146729428:G:1-95:3
ACTGGCCGCTTCACTGTGTGCTAGCAATCAGCGAGACTCCGTGGGTGTAGGACCCTCCGAGCCGTGTGCGGGATATAATCTCCTGTTGTGCTGTTTTTTAAGCCCGTTGGGGTACCTCTAGATCCCTCTTCTAGATCGGAAGAGCGTCG
>rs146729428:G:1-95:4
ACTGGCCGCTTCACTGTGTGCTAGCAATCAGCGAGACTCCGTGGGTGTAGGACCCTCCGAGCCGTGTGCGGGATATAATCTCCTGTTGTGCTGTTTTTTAAGCCCGTTGGGGTACCTCTAGACGAGGATCTCAGATCGGAAGAGCGTCG
>rs1473594:A:1-95:0
ACTGGCCGCTTCACTGCAATAAGGATATCAGCAGAAGTTAAGAACCCATGGGATTTCCAAATCATGCCAACTAATTGGCAGACTTCAAAGGCATATTTGGAGTCAGTATAGGTACCTCTAGACGTGCAGCGGAGATCGGAAGAGCGTCG
>rs1473594:A:1-95:1
ACTGGCCGCTTCACTGCAATAAGGATATCAGCAGAAGTTAAGAACCCATGGGATTTCCAAATCATGCCAACTAATTGGCAGACTTCAAAGGCATATTTGGAGTCAGTATAGGTACCTCTAGAACGATGAAGTAGATCGGAAGAGCGTCG
>rs1473594:A:1-95:2
ACTGGCCGCTTCACTGCAATAAGGATATCAGCAGAAGTTAAGAACCCATGGGATTTCCAAATCATGCCAACTAATTGGCAGACTTCAAAGGCATATTTGGAGTCAGTATAGGTACCTCTAGAATTATGTTGCAGATCGGAAGAGCGTCG
>rs1473594:A:1-95:3
ACTGGCCGCTTCACTGCAATAAGGATATCAGCAGAAGTTAAGAACCCATGGGATTTCCAAATCATGCCAACTAATTGGCAGACTTCAAAGGCATATTTGGAGTCAGTATAGGTACCTCTAGAGAGAGACAATAGATCGGAAGAGCGTCG
>rs1473594:A:1-95:4
ACTGGCCGCTTCACTGCAATAAGGATATCAGCAGAAGTTAAGAACCCATGGGATTTCCAAATCATGCCAACTAATTGGCAGACTTCAAAGGCATATTTGGAGTCAGTATAGGTACCTCTAGAGGGAGAGTCGAGATCGGAAGAGCGTCG
>rs1473594:G:1-95:0
ACTGGCCGCTTCACTGCAATAAGGATATCAGCAGAAGTTAAGAACCCATGGGATTTCCAAATCGTGCCAACTAATTGGCAGACTTCAAAGGCATATTTGGAGTCAGTATAGGTACCTCTAGAGCAGTGGCCGAGATCGGAAGAGCGTCG
>rs1473594:G:1-95:1
ACTGGCCGCTTCACTGCAATAAGGATATCAGCAGAAGTTAAGAACCCATGGGATTTCCAAATCGTGCCAACTAATTGGCAGACTTCAAAGGCATATTTGGAGTCAGTATAGGTACCTCTAGAGATAACTCGCAGATCGGAAGAGCGTCG
>rs1473594:G:1-95:2
ACTGGCCGCTTCACTGCAATAAGGATATCAGCAGAAGTTAAGAACCCATGGGATTTCCAAATCGTGCCAACTAATTGGCAGACTTCAAAGGCATATTTGGAGTCAGTATAGGTACCTCTAGAAGGGATTGGCAGATCGGAAGAGCGTCG
>rs1473594:G:1-95:3
ACTGGCCGCTTCACTGCAATAAGGATATCAGCAGAAGTTAAGAACCCATGGGATTTCCAAATCGTGCCAACTAATTGGCAGACTTCAAAGGCATATTTGGAGTCAGTATAGGTACCTCTAGATACGTCTAAGAGATCGGAAGAGCGTCG
>rs1473594:G:1-95:4
ACTGGCCGCTTCACTGCAATAAGGATATCAGCAGAAGTTAAGAACCCATGGGATTTCCAAATCGTGCCAACTAATTGGCAGACTTCAAAGGCATATTTGGAGTCAGTATAGGTACCTCTAGAAGGTACTCACAGATCGGAAGAGCGTCG
>rs148623304:G:1-95:0
ACTGGCCGCTTCACTGTGGTATGTTGTGTCTTTGTTCTCATTGGTTTGAAAGAACATCTTTATGTCTGCCTTCATTTCGTTATGTACCCAGTAGTCATTCAGGAGCAGGTGGTACCTCTAGAAAGAAGTGAGAGATCGGAAGAGCGTCG
>rs148623304:G:1-95:1
ACTGGCCGCTTCACTGTGGTATGTTGTGTCTTTGTTCTCATTGGTTTGAAAGAACATCTTTATGTCTGCCTTCATTTCGTTATGTACCCAGTAGTCATTCAGGAGCAGGTGGTACCTCTAGATGACGCCGATAGATCGGAAGAGCGTCG
>rs148623304:G:1-95:2
ACTGGCCGCTTCACTGTGGTATGTTGTGTCTTTGTTCTCATTGGTTTGAAAGAACATCTTTATGTCTGCCTTCATTTCGTTATGTACCCAGTAGTCATTCAGGAGCAGGTGGTACCTCTAGAGAATGGGACCAGATCGGAAGAGCGTCG
>rs148623304:G:1-95:3
ACTGGCCGCTTCACTGTGGTATGTTGTGTCTTTGTTCTCATTGGTTTGAAAGAACATCTTTATGTCTGCCTTCATTTCGTTATGTACCCAGTAGTCATTCAGGAGCAGGTGGTACCTCTAGACGAGGGTTGTAGATCGGAAGAGCGTCG
>rs148623304:G:1-95:4
ACTGGCCGCTTCACTGTGGTATGTTGTGTCTTTGTTCTCATTGGTTTGAAAGAACATCTTTATGTCTGCCTTCATTTCGTTATGTACCCAGTAGTCATTCAGGAGCAGGTGGTACCTCTAGACACACGCGAGAGATCGGAAGAGCGTCG
>rs148623304:T:1-95:0
ACTGGCCGCTTCACTGTGGTATGTTGTGTCTTTGTTCTCATTGGTTTGAAAGAACATCTTTATTTCTGCCTTCATTTCGTTATGTACCCAGTAGTCATTCAGGAGCAGGTGGTACCTCTAGAGGAGTGCATAAGATCGGAAGAGCGTCG
>rs148623304:T:1-95:1
ACTGGCCGCTTCACTGTGGTATGTTGTGTCTTTGTTCTCATTGGTTTGAAAGAACATCTTTATTTCTGCCTTCATTTCGTTATGTACCCAGTAGTCATTCAGGAGCAGGTGGTACCTCTAGAAGCGTCTCTGAGATCGGAAGAGCGTCG
>rs148623304:T:1-95:2
ACTGGCCGCTTCACTGTGGTATGTTGTGTCTTTGTTCTCATTGGTTTGAAAGAACATCTTTATTTCTGCCTTCATTTCGTTATGTACCCAGTAGTCATTCAGGAGCAGGTGGTACCTCTAGATGGCGTCTAAAGATCGGAAGAGCGTCG
>rs148623304:T:1-95:3
ACTGGCCGCTTCACTGTGGTATGTTGTGTCTTTGTTCTCATTGGTTTGAAAGAACATCTTTATTTCTGCCTTCATTTCGTTATGTACCCAGTAGTCATTCAGGAGCAGGTGGTACCTCTAGAACGATAAATAAGATCGGAAGAGCGTCG
>rs148623304:T:1-95:4
ACTGGCCGCTTCACTGTGGTATGTTGTGTCTTTGTTCTCATTGGTTTGAAAGAACATCTTTATTTCTGCCTTCATTTCGTTATGTACCCAGTAGTCATTCAGGAGCAGGTGGTACCTCTAGACCTCCGTGCTAGATCGGAAGAGCGTCG
>rs148652326:A:1-95:0
ACTGGCCGCTTCACTGCCTAATTTACTGAGAGTTTTTAGCATGAAGGGTTGTTTTTGTCAAAGACCTTTTCTGCATCTATTGAGATAATCATGTGGTTTTTGTCTTTGGCGGTACCTCTAGACTCCTAGCTGAGATCGGAAGAGCGTCG
>rs148652326:A:1-95:1
ACTGGCCGCTTCACTGCCTAATTTACTGAGAGTTTTTAGCATGAAGGGTTGTTTTTGTCAAAGACCTTTTCTGCATCTATTGAGATAATCATGTGGTTTTTGTCTTTGGCGGTACCTCTAGAAACAGGACTCAGATCGGAAGAGCGTCG
>rs148652326:A:1-95:2
ACTGGCCGCTTCACTGCCTAATTTACTGAGAGTTTTTAGCATGAAGGGTTGTTTTTGTCAAAGACCTTTTCTGCATCTATTGAGATAATCATGTGGTTTTTGTCTTTGGCGGTACCTCTAGACGCGGCTTATAGATCGGAAGAGCGTCG
>rs148652326:A:1-95:3
ACTGGCCGCTTCACTGCCTAATTTACTGAGAGTTTTTAGCATGAAGGGTTGTTTTTGTCAAAGACCTTTTCTGCATCTATTGAGATAATCATGTGGTTTTTGTCTTTGGCGGTACCTCTAGAATAAACCCTCAGATCGGAAGAGCGTCG
>rs148652326:A:1-95:4
ACTGGCCGCTTCACTGCCTAATTTACTGAGAGTTTTTAGCATGAAGGGTTGTTTTTGTCAAAGACCTTTTCTGCATCTATTGAGATAATCATGTGGTTTTTGTCTTTGGCGGTACCTCTAGAGTCATAGTTGAGATCGGAAGAGCGTCG
>rs148652326:G:1-95:0
ACTGGCCGCTTCACTGCCTAATTTACTGAGAGTTTTTAGCATGAAGGGTTGTTTTTGTCAAAGGCCTTTTCTGCATCTATTGAGATAATCATGTGGTTTTTGTCTTTGGCGGTACCTCTAGAATCAGACCGGAGATCGGAAGAGCGTCG
>rs148652326:G:1-95:1
ACTGGCCGCTTCACTGCCTAATTTACTGAGAGTTTTTAGCATGAAGGGTTGTTTTTGTCAAAGGCCTTTTCTGCATCTATTGAGATAATCATGTGGTTTTTGTCTTTGGCGGTACCTCTAGATAGGGCTAAAAGATCGGAAGAGCGTCG
>rs148652326:G:1-95:2
ACTGGCCGCTTCACTGCCTAATTTACTGAGAGTTTTTAGCATGAAGGGTTGTTTTTGTCAAAGGCCTTTTCTGCATCTATTGAGATAATCATGTGGTTTTTGTCTTTGGCGGTACCTCTAGACCACTGGCGCAGATCGGAAGAGCGTCG
>rs148652326:G:1-95:3
ACTGGCCGCTTCACTGCCTAATTTACTGAGAGTTTTTAGCATGAAGGGTTGTTTTTGTCAAAGGCCTTTTCTGCATCTATTGAGATAATCATGTGGTTTTTGTCTTTGGCGGTACCTCTAGAGCGAGGGCTGAGATCGGAAGAGCGTCG
>rs148652326:G:1-95:4
ACTGGCCGCTTCACTGCCTAATTTACTGAGAGTTTTTAGCATGAAGGGTTGTTTTTGTCAAAGGCCTTTTCTGCATCTATTGAGATAATCATGTGGTTTTTGTCTTTGGCGGTACCTCTAGAAGTTTCCCACAGATCGGAAGAGCGTCG
>rs148879336:C:1-95:0
ACTGGCCGCTTCACTGTAACGTGTCATCTAGCATTAGGTATATTTCCCAATGCTATCCCTCCCCCCTCCGCCGACCCCACCACAGTCCCCAGAGTGTGATATTCCCCTTCGGTACCTCTAGATCGTGTGTATAGATCGGAAGAGCGTCG
>rs148879336:C:1-95:1
ACTGGCCGCTTCACTGTAACGTGTCATCTAGCATTAGGTATATTTCCCAATGCTATCCCTCCCCCCTCCGCCGACCCCACCACAGTCCCCAGAGTGTGATATTCCCCTTCGGTACCTCTAGAGAGGTAGCCCAGATCGGAAGAGCGTCG
>rs148879336:C:1-95:2
ACTGGCCGCTTCACTGTAACGTGTCATCTAGCATTAGGTATATTTCCCAATGCTATCCCTCCCCCCTCCGCCGACCCCACCACAGTCCCCAGAGTGTGATATTCCCCTTCGGTACCTCTAGAAGATCCACACAGATCGGAAGAGCGTCG
>rs148879336:C:1-95:3
ACTGGCCGCTTCACTGTAACGTGTCATCTAGCATTAGGTATATTTCCCAATGCTATCCCTCCCCCCTCCGCCGACCCCACCACAGTCCCCAGAGTGTGATATTCCCCTTCGGTACCTCTAGATGGGCTGTCAAGATCGGAAGAGCGTCG
>rs148879336:C:1-95:4
ACTGGCCGCTTCACTGTAACGTGTCATCTAGCATTAGGTATATTTCCCAATGCTATCCCTCCCCCCTCCGCCGACCCCACCACAGTCCCCAGAGTGTGATATTCCCCTTCGGTACCTCTAGATAAAGTTTGTAGATCGGAAGAGCGTCG
>rs148879336:T:1-95:0
ACTGGCCGCTTCACTGTAACGTGTCATCTAGCATTAGGTATATTTCCCAATGCTATCCCTCCCTCCTCCGCCGACCCCACCACAGTCCCCAGAGTGTGATATTCCCCTTCGGTACCTCTAGAATCACTTGGAAGATCGGAAGAGCGTCG
>rs148879336:T:1-95:1
ACTGGCCGCTTCACTGTAACGTGTCATCTAGCATTAGGTATATTTCCCAATGCTATCCCTCCCTCCTCCGCCGACCCCACCACAGTCCCCAGAGTGTGATATTCCCCTTCGGTACCTCTAGATGCGTTTGAAAGATCGGAAGAGCGTCG
>rs148879336:T:1-95:2
ACTGGCCGCTTCACTGTAACGTGTCATCTAGCATTAGGTATATTTCCCAATGCTATCCCTCCCTCCTCCGCCGACCCCACCACAGTCCCCAGAGTGTGATATTCCCCTTCGGTACCTCTAGAAGGGGGAGTCAGATCGGAAGAGCGTCG
>rs148879336:T:1-95:3
ACTGGCCGCTTCACTGTAACGTGTCATCTAGCATTAGGTATATTTCCCAATGCTATCCCTCCCTCCTCCGCCGACCCCACCACAGTCCCCAGAGTGTGATATTCCCCTTCGGTACCTCTAGATGCCCCAGTAAGATCGGAAGAGCGTCG
>rs148879336:T:1-95:4
ACTGGCCGCTTCACTGTAACGTGTCATCTAGCATTAGGTATATTTCCCAATGCTATCCCTCCCTCCTCCGCCGACCCCACCACAGTCCCCAGAGTGTGATATTCCCCTTCGGTACCTCTAGACTAACAATTGAGATCGGAAGAGCGTCG
>rs148925598:G:1-95:0
ACTGGCCGCTTCACTGTAGTTTATTTGCATAGAGGTGTTTATAGTATTCTCTGATGGTTGTTTGTATTTCTGTGGGATGGGTGGTGATAGCCCTTTTATCATTTTTTATTGGTACCTCTAGAGATAGTCCATAGATCGGAAGAGCGTCG
>rs148925598:G:1-95:1
ACTGGCCGCTTCACTGTAGTTTATTTGCATAGAGGTGTTTATAGTATTCTCTGATGGTTGTTTGTATTTCTGTGGGATGGGTGGTGATAGCCCTTTTATCATTTTTTATTGGTACCTCTAGAATGCCATCCGAGATCGGAAGAGCGTCG
>rs148925598:G:1-95:2
ACTGGCCGCTTCACTGTAGTTTATTTGCATAGAGGTGTTTATAGTATTCTCTGATGGTTGTTTGTATTTCTGTGGGATGGGTGGTGATAGCCCTTTTATCATTTTTTATTGGTACCTCTAGACCTGCAGTCCAGATCGGAAGAGCGTCG
>rs148925598:G:1-95:3
ACTGGCCGCTTCACTGTAGTTTATTTGCATAGAGGTGTTTATAGTATTCTCTGATGGTTGTTTGTATTTCTGTGGGATGGGTGGTGATAGCCCTTTTATCATTTTTTATTGGTACCTCTAGAACTTCGCCAGAGATCGGAAGAGCGTCG
>rs148925598:G:1-95:4
ACTGGCCGCTTCACTGTAGTTTATTTGCATAGAGGTGTTTATAGTATTCTCTGATGGTTGTTTGTATTTCTGTGGGATGGGTGGTGATAGCCCTTTTATCATTTTTTATTGGTACCTCTAGATAGCGGTTAAAGATCGGAAGAGCGTCG
>rs148925598:T:1-95:0
ACTGGCCGCTTCACTGTAGTTTATTTGCATAGAGGTGTTTATAGTATTCTCTGATGGTTGTTTTTATTTCTGTGGGATGGGTGGTGATAGCCCTTTTATCATTTTTTATTGGTACCTCTAGAGGATAACGTCAGATCGGAAGAGCGTCG
>rs148925598:T:1-95:1
ACTGGCCGCTTCACTGTAGTTTATTTGCATAGAGGTGTTTATAGTATTCTCTGATGGTTGTTTTTATTTCTGTGGGATGGGTGGTGATAGCCCTTTTATCATTTTTTATTGGTACCTCTAGAAAACTAATACAGATCGGAAGAGCGTCG
>rs148925598:T:1-95:2
ACTGGCCGCTTCACTGTAGTTTATTTGCATAGAGGTGTTTATAGTATTCTCTGATGGTTGTTTTTATTTCTGTGGGATGGGTGGTGATAGCCCTTTTATCATTTTTTATTGGTACCTCTAGACACTTACTACAGATCGGAAGAGCGTCG
>rs148925598:T:1-95:3
ACTGGCCGCTTCACTGTAGTTTATTTGCATAGAGGTGTTTATAGTATTCTCTGATGGTTGTTTTTATTTCTGTGGGATGGGTGGTGATAGCCCTTTTATCATTTTTTATTGGTACCTCTAGACTTTTAAGAGAGATCGGAAGAGCGTCG
>rs148925598:T:1-95:4
ACTGGCCGCTTCACTGTAGTTTATTTGCATAGAGGTGTTTATAGTATTCTCTGATGGTTGTTTTTATTTCTGTGGGATGGGTGGTGATAGCCCTTTTATCATTTTTTATTGGTACCTCTAGATACTGTATGAAGATCGGAAGAGCGTCG
>rs1498232:A:1-95:0
ACTGGCCGCTTCACTGCCAGGGTGGGCGTGGGGCTCAGCCACAGCCAGAGGGCTCTGGTTGCCATGGAAACGGGTGGCTGGGGAAGGCTGGCCCTAAGCAGAGGCCCCTCGGTACCTCTAGACTCCCTGCGAAGATCGGAAGAGCGTCG
>rs1498232:A:1-95:1
ACTGGCCGCTTCACTGCCAGGGTGGGCGTGGGGCTCAGCCACAGCCAGAGGGCTCTGGTTGCCATGGAAACGGGTGGCTGGGGAAGGCTGGCCCTAAGCAGAGGCCCCTCGGTACCTCTAGACGTCAACCGGAGATCGGAAGAGCGTCG
>rs1498232:A:1-95:2
ACTGGCCGCTTCACTGCCAGGGTGGGCGTGGGGCTCAGCCACAGCCAGAGGGCTCTGGTTGCCATGGAAACGGGTGGCTGGGGAAGGCTGGCCCTAAGCAGAGGCCCCTCGGTACCTCTAGATAATGACGATAGATCGGAAGAGCGTCG
>rs1498232:A:1-95:3
ACTGGCCGCTTCACTGCCAGGGTGGGCGTGGGGCTCAGCCACAGCCAGAGGGCTCTGGTTGCCATGGAAACGGGTGGCTGGGGAAGGCTGGCCCTAAGCAGAGGCCCCTCGGTACCTCTAGAGACCTTCAGGAGATCGGAAGAGCGTCG
>rs1498232:A:1-95:4
ACTGGCCGCTTCACTGCCAGGGTGGGCGTGGGGCTCAGCCACAGCCAGAGGGCTCTGGTTGCCATGGAAACGGGTGGCTGGGGAAGGCTGGCCCTAAGCAGAGGCCCCTCGGTACCTCTAGACGTCGCTACAAGATCGGAAGAGCGTCG
>rs1498232:G:1-95:0
ACTGGCCGCTTCACTGCCAGGGTGGGCGTGGGGCTCAGCCACAGCCAGAGGGCTCTGGTTGCCGTGGAAACGGGTGGCTGGGGAAGGCTGGCCCTAAGCAGAGGCCCCTCGGTACCTCTAGATAATACAGCCAGATCGGAAGAGCGTCG
>rs1498232:G:1-95:1
ACTGGCCGCTTCACTGCCAGGGTGGGCGTGGGGCTCAGCCACAGCCAGAGGGCTCTGGTTGCCGTGGAAACGGGTGGCTGGGGAAGGCTGGCCCTAAGCAGAGGCCCCTCGGTACCTCTAGATAATACAGCAAGATCGGAAGAGCGTCG
>rs1498232:G:1-95:2
ACTGGCCGCTTCACTGCCAGGGTGGGCGTGGGGCTCAGCCACAGCCAGAGGGCTCTGGTTGCCGTGGAAACGGGTGGCTGGGGAAGGCTGGCCCTAAGCAGAGGCCCCTCGGTACCTCTAGAGAATAGCTTGAGATCGGAAGAGCGTCG
>rs1498232:G:1-95:3
ACTGGCCGCTTCACTGCCAGGGTGGGCGTGGGGCTCAGCCACAGCCAGAGGGCTCTGGTTGCCGTGGAAACGGGTGGCTGGGGAAGGCTGGCCCTAAGCAGAGGCCCCTCGGTACCTCTAGAATTACCGCCAAGATCGGAAGAGCGTCG
>rs1498232:G:1-95:4
ACTGGCCGCTTCACTGCCAGGGTGGGCGTGGGGCTCAGCCACAGCCAGAGGGCTCTGGTTGCCGTGGAAACGGGTGGCTGGGGAAGGCTGGCCCTAAGCAGAGGCCCCTCGGTACCTCTAGAGATACTTCGTAGATCGGAAGAGCGTCG
>rs149828043:C:1-95:0
ACTGGCCGCTTCACTGGAAAAAAACAACCCCATCAAAAAGCGGGCAAAGGATATGAACAGATACTTCTCAAAAGAAGACATTTATGCAGCCAACAAACATATGAAAAAAAGGTACCTCTAGATCACCGTCGGAGATCGGAAGAGCGTCG
>rs149828043:C:1-95:1
ACTGGCCGCTTCACTGGAAAAAAACAACCCCATCAAAAAGCGGGCAAAGGATATGAACAGATACTTCTCAAAAGAAGACATTTATGCAGCCAACAAACATATGAAAAAAAGGTACCTCTAGAGCGAAGCCATAGATCGGAAGAGCGTCG
>rs149828043:C:1-95:2
ACTGGCCGCTTCACTGGAAAAAAACAACCCCATCAAAAAGCGGGCAAAGGATATGAACAGATACTTCTCAAAAGAAGACATTTATGCAGCCAACAAACATATGAAAAAAAGGTACCTCTAGATCCGACCATGAGATCGGAAGAGCGTCG
>rs149828043:C:1-95:3
ACTGGCCGCTTCACTGGAAAAAAACAACCCCATCAAAAAGCGGGCAAAGGATATGAACAGATACTTCTCAAAAGAAGACATTTATGCAGCCAACAAACATATGAAAAAAAGGTACCTCTAGACGTCTCGAAGAGATCGGAAGAGCGTCG
>rs149828043:C:1-95:4
ACTGGCCGCTTCACTGGAAAAAAACAACCCCATCAAAAAGCGGGCAAAGGATATGAACAGATACTTCTCAAAAGAAGACATTTATGCAGCCAACAAACATATGAAAAAAAGGTACCTCTAGATCGTCGATCCAGATCGGAAGAGCGTCG
>rs149828043:T:1-95:0
ACTGGCCGCTTCACTGGAAAAAAACAACCCCATCAAAAAGCGGGCAAAGGATATGAACAGATATTTCTCAAAAGAAGACATTTATGCAGCCAACAAACATATGAAAAAAAGGTACCTCTAGAATATAATTGGAGATCGGAAGAGCGTCG
>rs149828043:T:1-95:1
ACTGGCCGCTTCACTGGAAAAAAACAACCCCATCAAAAAGCGGGCAAAGGATATGAACAGATATTTCTCAAAAGAAGACATTTATGCAGCCAACAAACATATGAAAAAAAGGTACCTCTAGACCTCACGCCCAGATCGGAAGAGCGTCG
>rs149828043:T:1-95:2
ACTGGCCGCTTCACTGGAAAAAAACAACCCCATCAAAAAGCGGGCAAAGGATATGAACAGATATTTCTCAAAAGAAGACATTTATGCAGCCAACAAACATATGAAAAAAAGGTACCTCTAGACTGATCCCCCAGATCGGAAGAGCGTCG
>rs149828043:T:1-95:3
ACTGGCCGCTTCACTGGAAAAAAACAACCCCATCAAAAAGCGGGCAAAGGATATGAACAGATATTTCTCAAAAGAAGACATTTATGCAGCCAACAAACATATGAAAAAAAGGTACCTCTAGATAGTATGCATAGATCGGAAGAGCGTCG
>rs149828043:T:1-95:4
ACTGGCCGCTTCACTGGAAAAAAACAACCCCATCAAAAAGCGGGCAAAGGATATGAACAGATATTTCTCAAAAGAAGACATTTATGCAGCCAACAAACATATGAAAAAAAGGTACCTCTAGAGGCGGAGCGTAGATCGGAAGAGCGTCG
>rs1501357:A:1-95:0
ACTGGCCGCTTCACTGTCAGTTTCAACCCCATACATACTGAATGTGAATCTTCATGTTAACAAAATTCTCATATTATTTTAATTTACATTAACATTTAAGACAAGCATTAGGTACCTCTAGACCTCCAGGGTAGATCGGAAGAGCGTCG
>rs1501357:A:1-95:1
ACTGGCCGCTTCACTGTCAGTTTCAACCCCATACATACTGAATGTGAATCTTCATGTTAACAAAATTCTCATATTATTTTAATTTACATTAACATTTAAGACAAGCATTAGGTACCTCTAGAATGCTATCGCAGATCGGAAGAGCGTCG
>rs1501357:A:1-95:2
ACTGGCCGCTTCACTGTCAGTTTCAACCCCATACATACTGAATGTGAATCTTCATGTTAACAAAATTCTCATATTATTTTAATTTACATTAACATTTAAGACAAGCATTAGGTACCTCTAGAGCGATTAGAGAGATCGGAAGAGCGTCG
>rs1501357:A:1-95:3
ACTGGCCGCTTCACTGTCAGTTTCAACCCCATACATACTGAATGTGAATCTTCATGTTAACAAAATTCTCATATTATTTTAATTTACATTAACATTTAAGACAAGCATTAGGTACCTCTAGACGCTTCAATGAGATCGGAAGAGCGTCG
>rs1501357:A:1-95:4
ACTGGCCGCTTCACTGTCAGTTTCAACCCCATACATACTGAATGTGAATCTTCATGTTAACAAAATTCTCATATTATTTTAATTTACATTAACATTTAAGACAAGCATTAGGTACCTCTAGAATTAGGAGCCAGATCGGAAGAGCGTCG
>rs1501357:G:1-95:0
ACTGGCCGCTTCACTGTCAGTTTCAACCCCATACATACTGAATGTGAATCTTCATGTTAACAAGATTCTCATATTATTTTAATTTACATTAACATTTAAGACAAGCATTAGGTACCTCTAGATACGCTAGCAAGATCGGAAGAGCGTCG
>rs1501357:G:1-95:1
ACTGGCCGCTTCACTGTCAGTTTCAACCCCATACATACTGAATGTGAATCTTCATGTTAACAAGATTCTCATATTATTTTAATTTACATTAACATTTAAGACAAGCATTAGGTACCTCTAGAACTCTGGTCTAGATCGGAAGAGCGTCG
>rs1501357:G:1-95:2
ACTGGCCGCTTCACTGTCAGTTTCAACCCCATACATACTGAATGTGAATCTTCATGTTAACAAGATTCTCATATTATTTTAATTTACATTAACATTTAAGACAAGCATTAGGTACCTCTAGAAATGGATAGGAGATCGGAAGAGCGTCG
>rs1501357:G:1-95:3
ACTGGCCGCTTCACTGTCAGTTTCAACCCCATACATACTGAATGTGAATCTTCATGTTAACAAGATTCTCATATTATTTTAATTTACATTAACATTTAAGACAAGCATTAGGTACCTCTAGATTACAAGTACAGATCGGAAGAGCGTCG
>rs1501357:G:1-95:4
ACTGGCCGCTTCACTGTCAGTTTCAACCCCATACATACTGAATGTGAATCTTCATGTTAACAAGATTCTCATATTATTTTAATTTACATTAACATTTAAGACAAGCATTAGGTACCTCTAGATAGTTGCGGGAGATCGGAAGAGCGTCG
>rs1501361:A:1-95:0
ACTGGCCGCTTCACTGATTTGTACATCTCAAAATTCATCTTGCTCTGATCTTTTACAAGATATAATTTAAGCCACTTAGTAATAATTTTTTATTTTAGGCTAATTACCTTGGTACCTCTAGAAAATGCTAGAAGATCGGAAGAGCGTCG
>rs1501361:A:1-95:1
ACTGGCCGCTTCACTGATTTGTACATCTCAAAATTCATCTTGCTCTGATCTTTTACAAGATATAATTTAAGCCACTTAGTAATAATTTTTTATTTTAGGCTAATTACCTTGGTACCTCTAGATACTACGTGAAGATCGGAAGAGCGTCG
>rs1501361:A:1-95:2
ACTGGCCGCTTCACTGATTTGTACATCTCAAAATTCATCTTGCTCTGATCTTTTACAAGATATAATTTAAGCCACTTAGTAATAATTTTTTATTTTAGGCTAATTACCTTGGTACCTCTAGAATCCTAAGAAAGATCGGAAGAGCGTCG
>rs1501361:A:1-95:3
ACTGGCCGCTTCACTGATTTGTACATCTCAAAATTCATCTTGCTCTGATCTTTTACAAGATATAATTTAAGCCACTTAGTAATAATTTTTTATTTTAGGCTAATTACCTTGGTACCTCTAGAATTCCCCCTTAGATCGGAAGAGCGTCG
>rs1501361:A:1-95:4
ACTGGCCGCTTCACTGATTTGTACATCTCAAAATTCATCTTGCTCTGATCTTTTACAAGATATAATTTAAGCCACTTAGTAATAATTTTTTATTTTAGGCTAATTACCTTGGTACCTCTAGACAAGTCAATTAGATCGGAAGAGCGTCG
>rs1501361:C:1-95:0
ACTGGCCGCTTCACTGATTTGTACATCTCAAAATTCATCTTGCTCTGATCTTTTACAAGATATCATTTAAGCCACTTAGTAATAATTTTTTATTTTAGGCTAATTACCTTGGTACCTCTAGAATCACCGTGTAGATCGGAAGAGCGTCG
>rs1501361:C:1-95:1
ACTGGCCGCTTCACTGATTTGTACATCTCAAAATTCATCTTGCTCTGATCTTTTACAAGATATCATTTAAGCCACTTAGTAATAATTTTTTATTTTAGGCTAATTACCTTGGTACCTCTAGAATAAAATGAGAGATCGGAAGAGCGTCG
>rs1501361:C:1-95:2
ACTGGCCGCTTCACTGATTTGTACATCTCAAAATTCATCTTGCTCTGATCTTTTACAAGATATCATTTAAGCCACTTAGTAATAATTTTTTATTTTAGGCTAATTACCTTGGTACCTCTAGACGGGTGGCAAAGATCGGAAGAGCGTCG
>rs1501361:C:1-95:3
ACTGGCCGCTTCACTGATTTGTACATCTCAAAATTCATCTTGCTCTGATCTTTTACAAGATATCATTTAAGCCACTTAGTAATAATTTTTTATTTTAGGCTAATTACCTTGGTACCTCTAGAGTTAAGGCTAAGATCGGAAGAGCGTCG
>rs1501361:C:1-95:4
ACTGGCCGCTTCACTGATTTGTACATCTCAAAATTCATCTTGCTCTGATCTTTTACAAGATATCATTTAAGCCACTTAGTAATAATTTTTTATTTTAGGCTAATTACCTTGGTACCTCTAGAGTAGTGCCGCAGATCGGAAGAGCGTCG
>rs1509835:C:1-95:0
ACTGGCCGCTTCACTGGTGATCAGTCATTTCTTAAAGTAGTTCTGGTTTCTTCTCAGTGGACACAGTTAGGATATATGTGAGGGTCTATGTATATCGCACAAATATATATGGTACCTCTAGACCTCTCATCGAGATCGGAAGAGCGTCG
>rs1509835:C:1-95:1
ACTGGCCGCTTCACTGGTGATCAGTCATTTCTTAAAGTAGTTCTGGTTTCTTCTCAGTGGACACAGTTAGGATATATGTGAGGGTCTATGTATATCGCACAAATATATATGGTACCTCTAGACGAACGCCGGAGATCGGAAGAGCGTCG
>rs1509835:C:1-95:2
ACTGGCCGCTTCACTGGTGATCAGTCATTTCTTAAAGTAGTTCTGGTTTCTTCTCAGTGGACACAGTTAGGATATATGTGAGGGTCTATGTATATCGCACAAATATATATGGTACCTCTAGATTCGGAGATGAGATCGGAAGAGCGTCG
>rs1509835:C:1-95:3
ACTGGCCGCTTCACTGGTGATCAGTCATTTCTTAAAGTAGTTCTGGTTTCTTCTCAGTGGACACAGTTAGGATATATGTGAGGGTCTATGTATATCGCACAAATATATATGGTACCTCTAGAATTTGACCTAAGATCGGAAGAGCGTCG
>rs1509835:C:1-95:4
ACTGGCCGCTTCACTGGTGATCAGTCATTTCTTAAAGTAGTTCTGGTTTCTTCTCAGTGGACACAGTTAGGATATATGTGAGGGTCTATGTATATCGCACAAATATATATGGTACCTCTAGAGAACTCCGCGAGATCGGAAGAGCGTCG
>rs1509835:G:1-95:0
ACTGGCCGCTTCACTGGTGATCAGTCATTTCTTAAAGTAGTTCTGGTTTCTTCTCAGTGGACAGAGTTAGGATATATGTGAGGGTCTATGTATATCGCACAAATATATATGGTACCTCTAGATTTGAATTGAAGATCGGAAGAGCGTCG
>rs1509835:G:1-95:1
ACTGGCCGCTTCACTGGTGATCAGTCATTTCTTAAAGTAGTTCTGGTTTCTTCTCAGTGGACAGAGTTAGGATATATGTGAGGGTCTATGTATATCGCACAAATATATATGGTACCTCTAGAGTGAACATTGAGATCGGAAGAGCGTCG
>rs1509835:G:1-95:2
ACTGGCCGCTTCACTGGTGATCAGTCATTTCTTAAAGTAGTTCTGGTTTCTTCTCAGTGGACAGAGTTAGGATATATGTGAGGGTCTATGTATATCGCACAAATATATATGGTACCTCTAGACATTGCCGAGAGATCGGAAGAGCGTCG
>rs1509835:G:1-95:3
ACTGGCCGCTTCACTGGTGATCAGTCATTTCTTAAAGTAGTTCTGGTTTCTTCTCAGTGGACAGAGTTAGGATATATGTGAGGGTCTATGTATATCGCACAAATATATATGGTACCTCTAGATCTTGTTGACAGATCGGAAGAGCGTCG
>rs1509835:G:1-95:4
ACTGGCCGCTTCACTGGTGATCAGTCATTTCTTAAAGTAGTTCTGGTTTCTTCTCAGTGGACAGAGTTAGGATATATGTGAGGGTCTATGTATATCGCACAAATATATATGGTACCTCTAGACATCAGTGATAGATCGGAAGAGCGTCG
>rs151022560:C:1-95:0
ACTGGCCGCTTCACTGTGCCTCAGCTTCCCAAGTAGCTGGGACTACAGGCGTGCACCACCACACCAGGCTAATTTTTGTATTTTTAGTAGAGATAGGGTTTCAACATGTTGGTACCTCTAGAGTCTAAATCTAGATCGGAAGAGCGTCG
>rs151022560:C:1-95:1
ACTGGCCGCTTCACTGTGCCTCAGCTTCCCAAGTAGCTGGGACTACAGGCGTGCACCACCACACCAGGCTAATTTTTGTATTTTTAGTAGAGATAGGGTTTCAACATGTTGGTACCTCTAGAGTTGGTGGAGAGATCGGAAGAGCGTCG
>rs151022560:C:1-95:2
ACTGGCCGCTTCACTGTGCCTCAGCTTCCCAAGTAGCTGGGACTACAGGCGTGCACCACCACACCAGGCTAATTTTTGTATTTTTAGTAGAGATAGGGTTTCAACATGTTGGTACCTCTAGACAATGTTTCAAGATCGGAAGAGCGTCG
>rs151022560:C:1-95:3
ACTGGCCGCTTCACTGTGCCTCAGCTTCCCAAGTAGCTGGGACTACAGGCGTGCACCACCACACCAGGCTAATTTTTGTATTTTTAGTAGAGATAGGGTTTCAACATGTTGGTACCTCTAGAGCTTGCTTTCAGATCGGAAGAGCGTCG
>rs151022560:C:1-95:4
ACTGGCCGCTTCACTGTGCCTCAGCTTCCCAAGTAGCTGGGACTACAGGCGTGCACCACCACACCAGGCTAATTTTTGTATTTTTAGTAGAGATAGGGTTTCAACATGTTGGTACCTCTAGACACTCTTTATAGATCGGAAGAGCGTCG
>rs151022560:T:1-95:0
ACTGGCCGCTTCACTGTGCCTCAGCTTCCCAAGTAGCTGGGACTACAGGCGTGCACCACCACATCAGGCTAATTTTTGTATTTTTAGTAGAGATAGGGTTTCAACATGTTGGTACCTCTAGATCTAGCCCCAAGATCGGAAGAGCGTCG
>rs151022560:T:1-95:1
ACTGGCCGCTTCACTGTGCCTCAGCTTCCCAAGTAGCTGGGACTACAGGCGTGCACCACCACATCAGGCTAATTTTTGTATTTTTAGTAGAGATAGGGTTTCAACATGTTGGTACCTCTAGATAGTCACCAAAGATCGGAAGAGCGTCG
>rs151022560:T:1-95:2
ACTGGCCGCTTCACTGTGCCTCAGCTTCCCAAGTAGCTGGGACTACAGGCGTGCACCACCACATCAGGCTAATTTTTGTATTTTTAGTAGAGATAGGGTTTCAACATGTTGGTACCTCTAGAAGTGCACCAAAGATCGGAAGAGCGTCG
>rs151022560:T:1-95:3
ACTGGCCGCTTCACTGTGCCTCAGCTTCCCAAGTAGCTGGGACTACAGGCGTGCACCACCACATCAGGCTAATTTTTGTATTTTTAGTAGAGATAGGGTTTCAACATGTTGGTACCTCTAGAGAAGGCGCTTAGATCGGAAGAGCGTCG
>rs151022560:T:1-95:4
ACTGGCCGCTTCACTGTGCCTCAGCTTCCCAAGTAGCTGGGACTACAGGCGTGCACCACCACATCAGGCTAATTTTTGTATTTTTAGTAGAGATAGGGTTTCAACATGTTGGTACCTCTAGAATCGTGAATGAGATCGGAAGAGCGTCG
>rs1532276:C:1-95:0
ACTGGCCGCTTCACTGCCTGAAGGTTGGACGCCACGCCTGTCTGGGCCCCTGCCGCCACCCCACCCAGAGCCTGCTTGGAACTAGCATGTGATCAGGGCTTAGAAACATCGGTACCTCTAGACTGTGAAGGCAGATCGGAAGAGCGTCG
>rs1532276:C:1-95:1
ACTGGCCGCTTCACTGCCTGAAGGTTGGACGCCACGCCTGTCTGGGCCCCTGCCGCCACCCCACCCAGAGCCTGCTTGGAACTAGCATGTGATCAGGGCTTAGAAACATCGGTACCTCTAGAGTTTTTTTTAAGATCGGAAGAGCGTCG
>rs1532276:C:1-95:2
ACTGGCCGCTTCACTGCCTGAAGGTTGGACGCCACGCCTGTCTGGGCCCCTGCCGCCACCCCACCCAGAGCCTGCTTGGAACTAGCATGTGATCAGGGCTTAGAAACATCGGTACCTCTAGAGGTCGGGACCAGATCGGAAGAGCGTCG
>rs1532276:C:1-95:3
ACTGGCCGCTTCACTGCCTGAAGGTTGGACGCCACGCCTGTCTGGGCCCCTGCCGCCACCCCACCCAGAGCCTGCTTGGAACTAGCATGTGATCAGGGCTTAGAAACATCGGTACCTCTAGAGCCAGATTCGAGATCGGAAGAGCGTCG
>rs1532276:C:1-95:4
ACTGGCCGCTTCACTGCCTGAAGGTTGGACGCCACGCCTGTCTGGGCCCCTGCCGCCACCCCACCCAGAGCCTGCTTGGAACTAGCATGTGATCAGGGCTTAGAAACATCGGTACCTCTAGATAGGGTCATAAGATCGGAAGAGCGTCG
>rs1532276:T:1-95:0
ACTGGCCGCTTCACTGCCTGAAGGTTGGACGCCACGCCTGTCTGGGCCCCTGCCGCCACCCCATCCAGAGCCTGCTTGGAACTAGCATGTGATCAGGGCTTAGAAACATCGGTACCTCTAGATAATCGCTTGAGATCGGAAGAGCGTCG
>rs1532276:T:1-95:1
ACTGGCCGCTTCACTGCCTGAAGGTTGGACGCCACGCCTGTCTGGGCCCCTGCCGCCACCCCATCCAGAGCCTGCTTGGAACTAGCATGTGATCAGGGCTTAGAAACATCGGTACCTCTAGAGGATCCAGACAGATCGGAAGAGCGTCG
>rs1532276:T:1-95:2
ACTGGCCGCTTCACTGCCTGAAGGTTGGACGCCACGCCTGTCTGGGCCCCTGCCGCCACCCCATCCAGAGCCTGCTTGGAACTAGCATGTGATCAGGGCTTAGAAACATCGGTACCTCTAGATGATATGTGCAGATCGGAAGAGCGTCG
>rs1532276:T:1-95:3
ACTGGCCGCTTCACTGCCTGAAGGTTGGACGCCACGCCTGTCTGGGCCCCTGCCGCCACCCCATCCAGAGCCTGCTTGGAACTAGCATGTGATCAGGGCTTAGAAACATCGGTACCTCTAGATCTCTACCGGAGATCGGAAGAGCGTCG
>rs1532276:T:1-95:4
ACTGGCCGCTTCACTGCCTGAAGGTTGGACGCCACGCCTGTCTGGGCCCCTGCCGCCACCCCATCCAGAGCCTGCTTGGAACTAGCATGTGATCAGGGCTTAGAAACATCGGTACCTCTAGAACACAAGCAAAGATCGGAAGAGCGTCG
>rs1532277:C:1-95:0
ACTGGCCGCTTCACTGTCTGGGCCCCTGCCGCCACCCCATCCAGAGCCTGCTTGGAACTAGCACGTGATCAGGGCTTAGAAACATCTATTGAAATGAATCTGGGCATTAGGGTACCTCTAGACTATCTATATAGATCGGAAGAGCGTCG
>rs1532277:C:1-95:1
ACTGGCCGCTTCACTGTCTGGGCCCCTGCCGCCACCCCATCCAGAGCCTGCTTGGAACTAGCACGTGATCAGGGCTTAGAAACATCTATTGAAATGAATCTGGGCATTAGGGTACCTCTAGAGCGGGCCCACAGATCGGAAGAGCGTCG
>rs1532277:C:1-95:2
ACTGGCCGCTTCACTGTCTGGGCCCCTGCCGCCACCCCATCCAGAGCCTGCTTGGAACTAGCACGTGATCAGGGCTTAGAAACATCTATTGAAATGAATCTGGGCATTAGGGTACCTCTAGAGATACGTTTAAGATCGGAAGAGCGTCG
>rs1532277:C:1-95:3
ACTGGCCGCTTCACTGTCTGGGCCCCTGCCGCCACCCCATCCAGAGCCTGCTTGGAACTAGCACGTGATCAGGGCTTAGAAACATCTATTGAAATGAATCTGGGCATTAGGGTACCTCTAGAACGATAGCGCAGATCGGAAGAGCGTCG
>rs1532277:C:1-95:4
ACTGGCCGCTTCACTGTCTGGGCCCCTGCCGCCACCCCATCCAGAGCCTGCTTGGAACTAGCACGTGATCAGGGCTTAGAAACATCTATTGAAATGAATCTGGGCATTAGGGTACCTCTAGACGGTGACCCGAGATCGGAAGAGCGTCG
>rs1532277:T:1-95:0
ACTGGCCGCTTCACTGTCTGGGCCCCTGCCGCCACCCCATCCAGAGCCTGCTTGGAACTAGCATGTGATCAGGGCTTAGAAACATCTATTGAAATGAATCTGGGCATTAGGGTACCTCTAGACACCAAGAGAAGATCGGAAGAGCGTCG
>rs1532277:T:1-95:1
ACTGGCCGCTTCACTGTCTGGGCCCCTGCCGCCACCCCATCCAGAGCCTGCTTGGAACTAGCATGTGATCAGGGCTTAGAAACATCTATTGAAATGAATCTGGGCATTAGGGTACCTCTAGACAAATCAATAAGATCGGAAGAGCGTCG
>rs1532277:T:1-95:2
ACTGGCCGCTTCACTGTCTGGGCCCCTGCCGCCACCCCATCCAGAGCCTGCTTGGAACTAGCATGTGATCAGGGCTTAGAAACATCTATTGAAATGAATCTGGGCATTAGGGTACCTCTAGAGCCGTGGGGTAGATCGGAAGAGCGTCG
>rs1532277:T:1-95:3
ACTGGCCGCTTCACTGTCTGGGCCCCTGCCGCCACCCCATCCAGAGCCTGCTTGGAACTAGCATGTGATCAGGGCTTAGAAACATCTATTGAAATGAATCTGGGCATTAGGGTACCTCTAGAAATTATTAATAGATCGGAAGAGCGTCG
>rs1532277:T:1-95:4
ACTGGCCGCTTCACTGTCTGGGCCCCTGCCGCCACCCCATCCAGAGCCTGCTTGGAACTAGCATGTGATCAGGGCTTAGAAACATCTATTGAAATGAATCTGGGCATTAGGGTACCTCTAGATGTCTCCTGCAGATCGGAAGAGCGTCG
>rs1532278:C:1-95:0
ACTGGCCGCTTCACTGCACTCCCTGATGCTTTCAGAAGCAAATGAACCTTCCCTGCTTCTTAACTGCAGCCTCAGCATCAGCTGACACAGCCTGGGAGGACTGCGGGTCAGGTACCTCTAGACTTCCAAGCTAGATCGGAAGAGCGTCG
>rs1532278:C:1-95:1
ACTGGCCGCTTCACTGCACTCCCTGATGCTTTCAGAAGCAAATGAACCTTCCCTGCTTCTTAACTGCAGCCTCAGCATCAGCTGACACAGCCTGGGAGGACTGCGGGTCAGGTACCTCTAGACTGACACAGTAGATCGGAAGAGCGTCG
>rs1532278:C:1-95:2
ACTGGCCGCTTCACTGCACTCCCTGATGCTTTCAGAAGCAAATGAACCTTCCCTGCTTCTTAACTGCAGCCTCAGCATCAGCTGACACAGCCTGGGAGGACTGCGGGTCAGGTACCTCTAGAATCTAACGGTAGATCGGAAGAGCGTCG
>rs1532278:C:1-95:3
ACTGGCCGCTTCACTGCACTCCCTGATGCTTTCAGAAGCAAATGAACCTTCCCTGCTTCTTAACTGCAGCCTCAGCATCAGCTGACACAGCCTGGGAGGACTGCGGGTCAGGTACCTCTAGAGACACGAAACAGATCGGAAGAGCGTCG
>rs1532278:C:1-95:4
ACTGGCCGCTTCACTGCACTCCCTGATGCTTTCAGAAGCAAATGAACCTTCCCTGCTTCTTAACTGCAGCCTCAGCATCAGCTGACACAGCCTGGGAGGACTGCGGGTCAGGTACCTCTAGAAGGGATGTAGAGATCGGAAGAGCGTCG
>rs1532278:T:1-95:0
ACTGGCCGCTTCACTGCACTCCCTGATGCTTTCAGAAGCAAATGAACCTTCCCTGCTTCTTAATTGCAGCCTCAGCATCAGCTGACACAGCCTGGGAGGACTGCGGGTCAGGTACCTCTAGAGCTTATCAGAAGATCGGAAGAGCGTCG
>rs1532278:T:1-95:1
ACTGGCCGCTTCACTGCACTCCCTGATGCTTTCAGAAGCAAATGAACCTTCCCTGCTTCTTAATTGCAGCCTCAGCATCAGCTGACACAGCCTGGGAGGACTGCGGGTCAGGTACCTCTAGAGAGAGACACGAGATCGGAAGAGCGTCG
>rs1532278:T:1-95:2
ACTGGCCGCTTCACTGCACTCCCTGATGCTTTCAGAAGCAAATGAACCTTCCCTGCTTCTTAATTGCAGCCTCAGCATCAGCTGACACAGCCTGGGAGGACTGCGGGTCAGGTACCTCTAGACCCTTTAGCGAGATCGGAAGAGCGTCG
>rs1532278:T:1-95:3
ACTGGCCGCTTCACTGCACTCCCTGATGCTTTCAGAAGCAAATGAACCTTCCCTGCTTCTTAATTGCAGCCTCAGCATCAGCTGACACAGCCTGGGAGGACTGCGGGTCAGGTACCTCTAGACGAGTTAGTAAGATCGGAAGAGCGTCG
>rs1532278:T:1-95:4
ACTGGCCGCTTCACTGCACTCCCTGATGCTTTCAGAAGCAAATGAACCTTCCCTGCTTCTTAATTGCAGCCTCAGCATCAGCTGACACAGCCTGGGAGGACTGCGGGTCAGGTACCTCTAGAGCGCACGCGTAGATCGGAAGAGCGTCG
>rs1532965:G:1-95:0
ACTGGCCGCTTCACTGGTAACACTACTGAATTGTATACTTAAAAATGATTAAGATGGTCAACTGTATGTTATTTGTATTTTACCACAATCAAAACTAACAATAAAAAAGAGGTACCTCTAGAATAGCGCCCCAGATCGGAAGAGCGTCG
>rs1532965:G:1-95:1
ACTGGCCGCTTCACTGGTAACACTACTGAATTGTATACTTAAAAATGATTAAGATGGTCAACTGTATGTTATTTGTATTTTACCACAATCAAAACTAACAATAAAAAAGAGGTACCTCTAGACGCCGCCACGAGATCGGAAGAGCGTCG
>rs1532965:G:1-95:2
ACTGGCCGCTTCACTGGTAACACTACTGAATTGTATACTTAAAAATGATTAAGATGGTCAACTGTATGTTATTTGTATTTTACCACAATCAAAACTAACAATAAAAAAGAGGTACCTCTAGAGCGCTACAATAGATCGGAAGAGCGTCG
>rs1532965:G:1-95:3
ACTGGCCGCTTCACTGGTAACACTACTGAATTGTATACTTAAAAATGATTAAGATGGTCAACTGTATGTTATTTGTATTTTACCACAATCAAAACTAACAATAAAAAAGAGGTACCTCTAGATTCCTGGTATAGATCGGAAGAGCGTCG
>rs1532965:G:1-95:4
ACTGGCCGCTTCACTGGTAACACTACTGAATTGTATACTTAAAAATGATTAAGATGGTCAACTGTATGTTATTTGTATTTTACCACAATCAAAACTAACAATAAAAAAGAGGTACCTCTAGAGCTTAGACCGAGATCGGAAGAGCGTCG
>rs1532965:T:1-95:0
ACTGGCCGCTTCACTGGTAACACTACTGAATTGTATACTTAAAAATGATTAAGATGGTCAACTTTATGTTATTTGTATTTTACCACAATCAAAACTAACAATAAAAAAGAGGTACCTCTAGAGCACAGAACCAGATCGGAAGAGCGTCG
>rs1532965:T:1-95:1
ACTGGCCGCTTCACTGGTAACACTACTGAATTGTATACTTAAAAATGATTAAGATGGTCAACTTTATGTTATTTGTATTTTACCACAATCAAAACTAACAATAAAAAAGAGGTACCTCTAGATGATTGCTTGAGATCGGAAGAGCGTCG
>rs1532965:T:1-95:2
ACTGGCCGCTTCACTGGTAACACTACTGAATTGTATACTTAAAAATGATTAAGATGGTCAACTTTATGTTATTTGTATTTTACCACAATCAAAACTAACAATAAAAAAGAGGTACCTCTAGAGAATGTTTCGAGATCGGAAGAGCGTCG
>rs1532965:T:1-95:3
ACTGGCCGCTTCACTGGTAACACTACTGAATTGTATACTTAAAAATGATTAAGATGGTCAACTTTATGTTATTTGTATTTTACCACAATCAAAACTAACAATAAAAAAGAGGTACCTCTAGAATCGTATCGAAGATCGGAAGAGCGTCG
>rs1532965:T:1-95:4
ACTGGCCGCTTCACTGGTAACACTACTGAATTGTATACTTAAAAATGATTAAGATGGTCAACTTTATGTTATTTGTATTTTACCACAATCAAAACTAACAATAAAAAAGAGGTACCTCTAGATTCTTGCCCGAGATCGGAAGAGCGTCG
>rs1538774:C:1-95:0
ACTGGCCGCTTCACTGATTTAGGAGGCTGAGGATGGAGGATCACTTGAACTCTGAGGTTCAAGCCTGCTGTGAGCTGTGATTGCGCCGCTACACTCCAACTTGGGTGACAGGTACCTCTAGATACGACAAGAAGATCGGAAGAGCGTCG
>rs1538774:C:1-95:1
ACTGGCCGCTTCACTGATTTAGGAGGCTGAGGATGGAGGATCACTTGAACTCTGAGGTTCAAGCCTGCTGTGAGCTGTGATTGCGCCGCTACACTCCAACTTGGGTGACAGGTACCTCTAGACCGATCTTCAAGATCGGAAGAGCGTCG
>rs1538774:C:1-95:2
ACTGGCCGCTTCACTGATTTAGGAGGCTGAGGATGGAGGATCACTTGAACTCTGAGGTTCAAGCCTGCTGTGAGCTGTGATTGCGCCGCTACACTCCAACTTGGGTGACAGGTACCTCTAGACGCTGCTCCGAGATCGGAAGAGCGTCG
>rs1538774:C:1-95:3
ACTGGCCGCTTCACTGATTTAGGAGGCTGAGGATGGAGGATCACTTGAACTCTGAGGTTCAAGCCTGCTGTGAGCTGTGATTGCGCCGCTACACTCCAACTTGGGTGACAGGTACCTCTAGATATTTGTCACAGATCGGAAGAGCGTCG
>rs1538774:C:1-95:4
ACTGGCCGCTTCACTGATTTAGGAGGCTGAGGATGGAGGATCACTTGAACTCTGAGGTTCAAGCCTGCTGTGAGCTGTGATTGCGCCGCTACACTCCAACTTGGGTGACAGGTACCTCTAGACGGATGCCACAGATCGGAAGAGCGTCG
>rs1538774:G:1-95:0
ACTGGCCGCTTCACTGATTTAGGAGGCTGAGGATGGAGGATCACTTGAACTCTGAGGTTCAAGGCTGCTGTGAGCTGTGATTGCGCCGCTACACTCCAACTTGGGTGACAGGTACCTCTAGAGATGTTTTGAAGATCGGAAGAGCGTCG
>rs1538774:G:1-95:1
ACTGGCCGCTTCACTGATTTAGGAGGCTGAGGATGGAGGATCACTTGAACTCTGAGGTTCAAGGCTGCTGTGAGCTGTGATTGCGCCGCTACACTCCAACTTGGGTGACAGGTACCTCTAGACAGTTTACATAGATCGGAAGAGCGTCG
>rs1538774:G:1-95:2
ACTGGCCGCTTCACTGATTTAGGAGGCTGAGGATGGAGGATCACTTGAACTCTGAGGTTCAAGGCTGCTGTGAGCTGTGATTGCGCCGCTACACTCCAACTTGGGTGACAGGTACCTCTAGAGGACCATCTAAGATCGGAAGAGCGTCG
>rs1538774:G:1-95:3
ACTGGCCGCTTCACTGATTTAGGAGGCTGAGGATGGAGGATCACTTGAACTCTGAGGTTCAAGGCTGCTGTGAGCTGTGATTGCGCCGCTACACTCCAACTTGGGTGACAGGTACCTCTAGATCACCCCGGTAGATCGGAAGAGCGTCG
>rs1538774:G:1-95:4
ACTGGCCGCTTCACTGATTTAGGAGGCTGAGGATGGAGGATCACTTGAACTCTGAGGTTCAAGGCTGCTGTGAGCTGTGATTGCGCCGCTACACTCCAACTTGGGTGACAGGTACCTCTAGATGGCGGGGGTAGATCGGAAGAGCGTCG
>rs154075:G:1-95:0
ACTGGCCGCTTCACTGGCATGCAACCACACCCAGCTAATTTTTTGTATTTTTAGTAGAGATGGGGTTTCACCATGTTAGCCAGGATGTTCTCGATCTCCCGACCTTGTGAGGTACCTCTAGATGGCAACAGGAGATCGGAAGAGCGTCG
>rs154075:G:1-95:1
ACTGGCCGCTTCACTGGCATGCAACCACACCCAGCTAATTTTTTGTATTTTTAGTAGAGATGGGGTTTCACCATGTTAGCCAGGATGTTCTCGATCTCCCGACCTTGTGAGGTACCTCTAGATTTAGCGAATAGATCGGAAGAGCGTCG
>rs154075:G:1-95:2
ACTGGCCGCTTCACTGGCATGCAACCACACCCAGCTAATTTTTTGTATTTTTAGTAGAGATGGGGTTTCACCATGTTAGCCAGGATGTTCTCGATCTCCCGACCTTGTGAGGTACCTCTAGAGGCGAAGCATAGATCGGAAGAGCGTCG
>rs154075:G:1-95:3
ACTGGCCGCTTCACTGGCATGCAACCACACCCAGCTAATTTTTTGTATTTTTAGTAGAGATGGGGTTTCACCATGTTAGCCAGGATGTTCTCGATCTCCCGACCTTGTGAGGTACCTCTAGACGAAGCATTGAGATCGGAAGAGCGTCG
>rs154075:G:1-95:4
ACTGGCCGCTTCACTGGCATGCAACCACACCCAGCTAATTTTTTGTATTTTTAGTAGAGATGGGGTTTCACCATGTTAGCCAGGATGTTCTCGATCTCCCGACCTTGTGAGGTACCTCTAGAGATACCCTTCAGATCGGAAGAGCGTCG
>rs154075:T:1-95:0
ACTGGCCGCTTCACTGGCATGCAACCACACCCAGCTAATTTTTTGTATTTTTAGTAGAGATGGTGTTTCACCATGTTAGCCAGGATGTTCTCGATCTCCCGACCTTGTGAGGTACCTCTAGAAATCACAGGGAGATCGGAAGAGCGTCG
>rs154075:T:1-95:1
ACTGGCCGCTTCACTGGCATGCAACCACACCCAGCTAATTTTTTGTATTTTTAGTAGAGATGGTGTTTCACCATGTTAGCCAGGATGTTCTCGATCTCCCGACCTTGTGAGGTACCTCTAGATGCTGCTGTCAGATCGGAAGAGCGTCG
>rs154075:T:1-95:2
ACTGGCCGCTTCACTGGCATGCAACCACACCCAGCTAATTTTTTGTATTTTTAGTAGAGATGGTGTTTCACCATGTTAGCCAGGATGTTCTCGATCTCCCGACCTTGTGAGGTACCTCTAGAAGTATGGTGGAGATCGGAAGAGCGTCG
>rs154075:T:1-95:3
ACTGGCCGCTTCACTGGCATGCAACCACACCCAGCTAATTTTTTGTATTTTTAGTAGAGATGGTGTTTCACCATGTTAGCCAGGATGTTCTCGATCTCCCGACCTTGTGAGGTACCTCTAGAAATATCTGGGAGATCGGAAGAGCGTCG
>rs154075:T:1-95:4
ACTGGCCGCTTCACTGGCATGCAACCACACCCAGCTAATTTTTTGTATTTTTAGTAGAGATGGTGTTTCACCATGTTAGCCAGGATGTTCTCGATCTCCCGACCTTGTGAGGTACCTCTAGATTTGATAGTTAGATCGGAAGAGCGTCG
>rs1563340:A:1-95:0
ACTGGCCGCTTCACTGTTCAATCGCCTCTAGTGGACAATGTATTAATGTTGGAAATAGATGTTATAGTAAATTTTGAAATGTCAGGGATTTATTCTAACTGCATTAAACTGGTACCTCTAGATCTAGTCGAGAGATCGGAAGAGCGTCG
>rs1563340:A:1-95:1
ACTGGCCGCTTCACTGTTCAATCGCCTCTAGTGGACAATGTATTAATGTTGGAAATAGATGTTATAGTAAATTTTGAAATGTCAGGGATTTATTCTAACTGCATTAAACTGGTACCTCTAGAGAATTGTTGCAGATCGGAAGAGCGTCG
>rs1563340:A:1-95:2
ACTGGCCGCTTCACTGTTCAATCGCCTCTAGTGGACAATGTATTAATGTTGGAAATAGATGTTATAGTAAATTTTGAAATGTCAGGGATTTATTCTAACTGCATTAAACTGGTACCTCTAGACCTAGACATAAGATCGGAAGAGCGTCG
>rs1563340:A:1-95:3
ACTGGCCGCTTCACTGTTCAATCGCCTCTAGTGGACAATGTATTAATGTTGGAAATAGATGTTATAGTAAATTTTGAAATGTCAGGGATTTATTCTAACTGCATTAAACTGGTACCTCTAGACAATCTTGGTAGATCGGAAGAGCGTCG
>rs1563340:A:1-95:4
ACTGGCCGCTTCACTGTTCAATCGCCTCTAGTGGACAATGTATTAATGTTGGAAATAGATGTTATAGTAAATTTTGAAATGTCAGGGATTTATTCTAACTGCATTAAACTGGTACCTCTAGACCGGGACCTAAGATCGGAAGAGCGTCG
>rs1563340:T:1-95:0
ACTGGCCGCTTCACTGTTCAATCGCCTCTAGTGGACAATGTATTAATGTTGGAAATAGATGTTTTAGTAAATTTTGAAATGTCAGGGATTTATTCTAACTGCATTAAACTGGTACCTCTAGAAAAATTCGGGAGATCGGAAGAGCGTCG
>rs1563340:T:1-95:1
ACTGGCCGCTTCACTGTTCAATCGCCTCTAGTGGACAATGTATTAATGTTGGAAATAGATGTTTTAGTAAATTTTGAAATGTCAGGGATTTATTCTAACTGCATTAAACTGGTACCTCTAGAGATCGCATGCAGATCGGAAGAGCGTCG
>rs1563340:T:1-95:2
ACTGGCCGCTTCACTGTTCAATCGCCTCTAGTGGACAATGTATTAATGTTGGAAATAGATGTTTTAGTAAATTTTGAAATGTCAGGGATTTATTCTAACTGCATTAAACTGGTACCTCTAGAGTATAACATAAGATCGGAAGAGCGTCG
>rs1563340:T:1-95:3
ACTGGCCGCTTCACTGTTCAATCGCCTCTAGTGGACAATGTATTAATGTTGGAAATAGATGTTTTAGTAAATTTTGAAATGTCAGGGATTTATTCTAACTGCATTAAACTGGTACCTCTAGATCGCTTGCTGAGATCGGAAGAGCGTCG
>rs1563340:T:1-95:4
ACTGGCCGCTTCACTGTTCAATCGCCTCTAGTGGACAATGTATTAATGTTGGAAATAGATGTTTTAGTAAATTTTGAAATGTCAGGGATTTATTCTAACTGCATTAAACTGGTACCTCTAGATTTTGGAGAAAGATCGGAAGAGCGTCG
>rs1566522:A:1-95:0
ACTGGCCGCTTCACTGCAAAAATATATATATGTATATATGAGATGGATTTCTGGAAGAAAGGAAAGCAATAAGCAGTAACATTTAATGGGTTGGATTTGTGGGGGCAAGGGGTACCTCTAGACAGAGTTTCCAGATCGGAAGAGCGTCG
>rs1566522:A:1-95:1
ACTGGCCGCTTCACTGCAAAAATATATATATGTATATATGAGATGGATTTCTGGAAGAAAGGAAAGCAATAAGCAGTAACATTTAATGGGTTGGATTTGTGGGGGCAAGGGGTACCTCTAGAGTCGGGTGCTAGATCGGAAGAGCGTCG
>rs1566522:A:1-95:2
ACTGGCCGCTTCACTGCAAAAATATATATATGTATATATGAGATGGATTTCTGGAAGAAAGGAAAGCAATAAGCAGTAACATTTAATGGGTTGGATTTGTGGGGGCAAGGGGTACCTCTAGAAGGAAATCCAAGATCGGAAGAGCGTCG
>rs1566522:A:1-95:3
ACTGGCCGCTTCACTGCAAAAATATATATATGTATATATGAGATGGATTTCTGGAAGAAAGGAAAGCAATAAGCAGTAACATTTAATGGGTTGGATTTGTGGGGGCAAGGGGTACCTCTAGACGATGTAGCAAGATCGGAAGAGCGTCG
>rs1566522:A:1-95:4
ACTGGCCGCTTCACTGCAAAAATATATATATGTATATATGAGATGGATTTCTGGAAGAAAGGAAAGCAATAAGCAGTAACATTTAATGGGTTGGATTTGTGGGGGCAAGGGGTACCTCTAGAATACAGCGGTAGATCGGAAGAGCGTCG
>rs1566522:G:1-95:0
ACTGGCCGCTTCACTGCAAAAATATATATATGTATATATGAGATGGATTTCTGGAAGAAAGGAGAGCAATAAGCAGTAACATTTAATGGGTTGGATTTGTGGGGGCAAGGGGTACCTCTAGATCCTGACGAAAGATCGGAAGAGCGTCG
>rs1566522:G:1-95:1
ACTGGCCGCTTCACTGCAAAAATATATATATGTATATATGAGATGGATTTCTGGAAGAAAGGAGAGCAATAAGCAGTAACATTTAATGGGTTGGATTTGTGGGGGCAAGGGGTACCTCTAGATTCCCTCCCTAGATCGGAAGAGCGTCG
>rs1566522:G:1-95:2
ACTGGCCGCTTCACTGCAAAAATATATATATGTATATATGAGATGGATTTCTGGAAGAAAGGAGAGCAATAAGCAGTAACATTTAATGGGTTGGATTTGTGGGGGCAAGGGGTACCTCTAGATCATATGGATAGATCGGAAGAGCGTCG
>rs1566522:G:1-95:3
ACTGGCCGCTTCACTGCAAAAATATATATATGTATATATGAGATGGATTTCTGGAAGAAAGGAGAGCAATAAGCAGTAACATTTAATGGGTTGGATTTGTGGGGGCAAGGGGTACCTCTAGAGCGGACTGTTAGATCGGAAGAGCGTCG
>rs1566522:G:1-95:4
ACTGGCCGCTTCACTGCAAAAATATATATATGTATATATGAGATGGATTTCTGGAAGAAAGGAGAGCAATAAGCAGTAACATTTAATGGGTTGGATTTGTGGGGGCAAGGGGTACCTCTAGACTGCAGGGTCAGATCGGAAGAGCGTCG
>rs1568427:A:1-95:0
ACTGGCCGCTTCACTGCAGCCAGGCAGTAGAGAGCACCGCAGATCTCGTCCCATCCCTGAGCCATTCCTCCCTAAGGCAGAACCTCCTACAACAGCCTGGGAAGCCTGTTGGTACCTCTAGAACGCGGGACCAGATCGGAAGAGCGTCG
>rs1568427:A:1-95:1
ACTGGCCGCTTCACTGCAGCCAGGCAGTAGAGAGCACCGCAGATCTCGTCCCATCCCTGAGCCATTCCTCCCTAAGGCAGAACCTCCTACAACAGCCTGGGAAGCCTGTTGGTACCTCTAGAATCACCGGTAAGATCGGAAGAGCGTCG
>rs1568427:A:1-95:2
ACTGGCCGCTTCACTGCAGCCAGGCAGTAGAGAGCACCGCAGATCTCGTCCCATCCCTGAGCCATTCCTCCCTAAGGCAGAACCTCCTACAACAGCCTGGGAAGCCTGTTGGTACCTCTAGATGTTTAGAATAGATCGGAAGAGCGTCG
>rs1568427:A:1-95:3
ACTGGCCGCTTCACTGCAGCCAGGCAGTAGAGAGCACCGCAGATCTCGTCCCATCCCTGAGCCATTCCTCCCTAAGGCAGAACCTCCTACAACAGCCTGGGAAGCCTGTTGGTACCTCTAGAACATAATGCCAGATCGGAAGAGCGTCG
>rs1568427:A:1-95:4
ACTGGCCGCTTCACTGCAGCCAGGCAGTAGAGAGCACCGCAGATCTCGTCCCATCCCTGAGCCATTCCTCCCTAAGGCAGAACCTCCTACAACAGCCTGGGAAGCCTGTTGGTACCTCTAGAAATGTGGACTAGATCGGAAGAGCGTCG
>rs1568427:G:1-95:0
ACTGGCCGCTTCACTGCAGCCAGGCAGTAGAGAGCACCGCAGATCTCGTCCCATCCCTGAGCCGTTCCTCCCTAAGGCAGAACCTCCTACAACAGCCTGGGAAGCCTGTTGGTACCTCTAGAGACCTCTAAAAGATCGGAAGAGCGTCG
>rs1568427:G:1-95:1
ACTGGCCGCTTCACTGCAGCCAGGCAGTAGAGAGCACCGCAGATCTCGTCCCATCCCTGAGCCGTTCCTCCCTAAGGCAGAACCTCCTACAACAGCCTGGGAAGCCTGTTGGTACCTCTAGAGGGTTCCCGAAGATCGGAAGAGCGTCG
>rs1568427:G:1-95:2
ACTGGCCGCTTCACTGCAGCCAGGCAGTAGAGAGCACCGCAGATCTCGTCCCATCCCTGAGCCGTTCCTCCCTAAGGCAGAACCTCCTACAACAGCCTGGGAAGCCTGTTGGTACCTCTAGATAGGCACGGAAGATCGGAAGAGCGTCG
>rs1568427:G:1-95:3
ACTGGCCGCTTCACTGCAGCCAGGCAGTAGAGAGCACCGCAGATCTCGTCCCATCCCTGAGCCGTTCCTCCCTAAGGCAGAACCTCCTACAACAGCCTGGGAAGCCTGTTGGTACCTCTAGACTCTTTGGACAGATCGGAAGAGCGTCG
>rs1568427:G:1-95:4
ACTGGCCGCTTCACTGCAGCCAGGCAGTAGAGAGCACCGCAGATCTCGTCCCATCCCTGAGCCGTTCCTCCCTAAGGCAGAACCTCCTACAACAGCCTGGGAAGCCTGTTGGTACCTCTAGAGGACATTAGCAGATCGGAAGAGCGTCG
>rs1568750:A:1-95:0
ACTGGCCGCTTCACTGTGTGTAAACAAACTCCCTTTACTTCTAAAAATTAATAATGGTTACCAATCATTAAATGCTTTCATTTTACAAATTGGGAAACTAAGGAGGGGAAGGTACCTCTAGATGCTGAGCTAAGATCGGAAGAGCGTCG
>rs1568750:A:1-95:1
ACTGGCCGCTTCACTGTGTGTAAACAAACTCCCTTTACTTCTAAAAATTAATAATGGTTACCAATCATTAAATGCTTTCATTTTACAAATTGGGAAACTAAGGAGGGGAAGGTACCTCTAGAGGACTGCCTGAGATCGGAAGAGCGTCG
>rs1568750:A:1-95:2
ACTGGCCGCTTCACTGTGTGTAAACAAACTCCCTTTACTTCTAAAAATTAATAATGGTTACCAATCATTAAATGCTTTCATTTTACAAATTGGGAAACTAAGGAGGGGAAGGTACCTCTAGATACGGTCTAAAGATCGGAAGAGCGTCG
>rs1568750:A:1-95:3
ACTGGCCGCTTCACTGTGTGTAAACAAACTCCCTTTACTTCTAAAAATTAATAATGGTTACCAATCATTAAATGCTTTCATTTTACAAATTGGGAAACTAAGGAGGGGAAGGTACCTCTAGAGCGTCTCTTTAGATCGGAAGAGCGTCG
>rs1568750:A:1-95:4
ACTGGCCGCTTCACTGTGTGTAAACAAACTCCCTTTACTTCTAAAAATTAATAATGGTTACCAATCATTAAATGCTTTCATTTTACAAATTGGGAAACTAAGGAGGGGAAGGTACCTCTAGACAACGAGAAAAGATCGGAAGAGCGTCG
>rs1568750:T:1-95:0
ACTGGCCGCTTCACTGTGTGTAAACAAACTCCCTTTACTTCTAAAAATTAATAATGGTTACCATTCATTAAATGCTTTCATTTTACAAATTGGGAAACTAAGGAGGGGAAGGTACCTCTAGATCTCACACGCAGATCGGAAGAGCGTCG
>rs1568750:T:1-95:1
ACTGGCCGCTTCACTGTGTGTAAACAAACTCCCTTTACTTCTAAAAATTAATAATGGTTACCATTCATTAAATGCTTTCATTTTACAAATTGGGAAACTAAGGAGGGGAAGGTACCTCTAGAGAGTTTACGGAGATCGGAAGAGCGTCG
>rs1568750:T:1-95:2
ACTGGCCGCTTCACTGTGTGTAAACAAACTCCCTTTACTTCTAAAAATTAATAATGGTTACCATTCATTAAATGCTTTCATTTTACAAATTGGGAAACTAAGGAGGGGAAGGTACCTCTAGAAAGCCAGCCCAGATCGGAAGAGCGTCG
>rs1568750:T:1-95:3
ACTGGCCGCTTCACTGTGTGTAAACAAACTCCCTTTACTTCTAAAAATTAATAATGGTTACCATTCATTAAATGCTTTCATTTTACAAATTGGGAAACTAAGGAGGGGAAGGTACCTCTAGATCAATCGCGAAGATCGGAAGAGCGTCG
>rs1568750:T:1-95:4
ACTGGCCGCTTCACTGTGTGTAAACAAACTCCCTTTACTTCTAAAAATTAATAATGGTTACCATTCATTAAATGCTTTCATTTTACAAATTGGGAAACTAAGGAGGGGAAGGTACCTCTAGAACAAATCTGGAGATCGGAAGAGCGTCG
>rs1569178:A:1-95:0
ACTGGCCGCTTCACTGGAGGGCTTCCTCTGTCAGGCTGGTGATATGCTCCTTCTACAGCAGAAATATGCTGTGGCTTTTTTCTTATTCTTTTGGCCTTCGGAAGAAAGACGGTACCTCTAGACTACCGCGAAAGATCGGAAGAGCGTCG
>rs1569178:A:1-95:1
ACTGGCCGCTTCACTGGAGGGCTTCCTCTGTCAGGCTGGTGATATGCTCCTTCTACAGCAGAAATATGCTGTGGCTTTTTTCTTATTCTTTTGGCCTTCGGAAGAAAGACGGTACCTCTAGAGATTGCACAAAGATCGGAAGAGCGTCG
>rs1569178:A:1-95:2
ACTGGCCGCTTCACTGGAGGGCTTCCTCTGTCAGGCTGGTGATATGCTCCTTCTACAGCAGAAATATGCTGTGGCTTTTTTCTTATTCTTTTGGCCTTCGGAAGAAAGACGGTACCTCTAGACTACTGCTTAAGATCGGAAGAGCGTCG
>rs1569178:A:1-95:3
ACTGGCCGCTTCACTGGAGGGCTTCCTCTGTCAGGCTGGTGATATGCTCCTTCTACAGCAGAAATATGCTGTGGCTTTTTTCTTATTCTTTTGGCCTTCGGAAGAAAGACGGTACCTCTAGAGGATCGCACGAGATCGGAAGAGCGTCG
>rs1569178:A:1-95:4
ACTGGCCGCTTCACTGGAGGGCTTCCTCTGTCAGGCTGGTGATATGCTCCTTCTACAGCAGAAATATGCTGTGGCTTTTTTCTTATTCTTTTGGCCTTCGGAAGAAAGACGGTACCTCTAGAGCGGGTCGAAAGATCGGAAGAGCGTCG
>rs1569178:G:1-95:0
ACTGGCCGCTTCACTGGAGGGCTTCCTCTGTCAGGCTGGTGATATGCTCCTTCTACAGCAGAAGTATGCTGTGGCTTTTTTCTTATTCTTTTGGCCTTCGGAAGAAAGACGGTACCTCTAGATTGGCAGTTCAGATCGGAAGAGCGTCG
>rs1569178:G:1-95:1
ACTGGCCGCTTCACTGGAGGGCTTCCTCTGTCAGGCTGGTGATATGCTCCTTCTACAGCAGAAGTATGCTGTGGCTTTTTTCTTATTCTTTTGGCCTTCGGAAGAAAGACGGTACCTCTAGAGTCAATCCGCAGATCGGAAGAGCGTCG
>rs1569178:G:1-95:2
ACTGGCCGCTTCACTGGAGGGCTTCCTCTGTCAGGCTGGTGATATGCTCCTTCTACAGCAGAAGTATGCTGTGGCTTTTTTCTTATTCTTTTGGCCTTCGGAAGAAAGACGGTACCTCTAGACTTATGGCTAAGATCGGAAGAGCGTCG
>rs1569178:G:1-95:3
ACTGGCCGCTTCACTGGAGGGCTTCCTCTGTCAGGCTGGTGATATGCTCCTTCTACAGCAGAAGTATGCTGTGGCTTTTTTCTTATTCTTTTGGCCTTCGGAAGAAAGACGGTACCTCTAGATTGGCACTTCAGATCGGAAGAGCGTCG
>rs1569178:G:1-95:4
ACTGGCCGCTTCACTGGAGGGCTTCCTCTGTCAGGCTGGTGATATGCTCCTTCTACAGCAGAAGTATGCTGTGGCTTTTTTCTTATTCTTTTGGCCTTCGGAAGAAAGACGGTACCTCTAGAGCGACGGTGCAGATCGGAAGAGCGTCG
>rs159961:A:1-68:0
ACTGGCCGCTTCACTGGAGGCCGCCCACAATCGCGGGCCGGAAGGGACCGCGGGGGGCGTCGGAGCCAGCCCCCCGTTTCGCAGGTACCTCTAGAATAATTTATAAGATCGGAAGAGCGTCG
>rs159961:A:1-68:1
ACTGGCCGCTTCACTGGAGGCCGCCCACAATCGCGGGCCGGAAGGGACCGCGGGGGGCGTCGGAGCCAGCCCCCCGTTTCGCAGGTACCTCTAGAAGAAAAGACAAGATCGGAAGAGCGTCG
>rs159961:A:1-68:2
ACTGGCCGCTTCACTGGAGGCCGCCCACAATCGCGGGCCGGAAGGGACCGCGGGGGGCGTCGGAGCCAGCCCCCCGTTTCGCAGGTACCTCTAGACGTGCTGCGAAGATCGGAAGAGCGTCG
>rs159961:A:1-68:3
ACTGGCCGCTTCACTGGAGGCCGCCCACAATCGCGGGCCGGAAGGGACCGCGGGGGGCGTCGGAGCCAGCCCCCCGTTTCGCAGGTACCTCTAGACCCATTCTCCAGATCGGAAGAGCGTCG
>rs159961:A:1-68:4
ACTGGCCGCTTCACTGGAGGCCGCCCACAATCGCGGGCCGGAAGGGACCGCGGGGGGCGTCGGAGCCAGCCCCCCGTTTCGCAGGTACCTCTAGAGGAAACGGCAAGATCGGAAGAGCGTCG
>rs159961:G:1-68:0
ACTGGCCGCTTCACTGGAGGCCGCCCACAATCGCGGGCCGGAAGGGACCGCGGGGGGCGTCGGGGCCAGCCCCCCGTTTCGCAGGTACCTCTAGACGCTGCAGACAGATCGGAAGAGCGTCG
>rs159961:G:1-68:1
ACTGGCCGCTTCACTGGAGGCCGCCCACAATCGCGGGCCGGAAGGGACCGCGGGGGGCGTCGGGGCCAGCCCCCCGTTTCGCAGGTACCTCTAGAATTCTGGTAGAGATCGGAAGAGCGTCG
>rs159961:G:1-68:2
ACTGGCCGCTTCACTGGAGGCCGCCCACAATCGCGGGCCGGAAGGGACCGCGGGGGGCGTCGGGGCCAGCCCCCCGTTTCGCAGGTACCTCTAGATAAACCGGACAGATCGGAAGAGCGTCG
>rs159961:G:1-68:3
ACTGGCCGCTTCACTGGAGGCCGCCCACAATCGCGGGCCGGAAGGGACCGCGGGGGGCGTCGGGGCCAGCCCCCCGTTTCGCAGGTACCTCTAGAGCGATGCTCGAGATCGGAAGAGCGTCG
>rs159961:G:1-68:4
ACTGGCCGCTTCACTGGAGGCCGCCCACAATCGCGGGCCGGAAGGGACCGCGGGGGGCGTCGGGGCCAGCCCCCCGTTTCGCAGGTACCTCTAGAGCCACCTGCAAGATCGGAAGAGCGTCG
>rs159962:C:1-95:0
ACTGGCCGCTTCACTGTCAAGTCCAGTTCTAACAACAAAAGCCATGCCAATGGTAACAGAGTGCGTGTGAGCTGCTAAGTACTTCTGTGTATTAACTCATGCCATTAAAGGGTACCTCTAGAGTTAATTCGCAGATCGGAAGAGCGTCG
>rs159962:C:1-95:1
ACTGGCCGCTTCACTGTCAAGTCCAGTTCTAACAACAAAAGCCATGCCAATGGTAACAGAGTGCGTGTGAGCTGCTAAGTACTTCTGTGTATTAACTCATGCCATTAAAGGGTACCTCTAGACAGCTGGGCCAGATCGGAAGAGCGTCG
>rs159962:C:1-95:2
ACTGGCCGCTTCACTGTCAAGTCCAGTTCTAACAACAAAAGCCATGCCAATGGTAACAGAGTGCGTGTGAGCTGCTAAGTACTTCTGTGTATTAACTCATGCCATTAAAGGGTACCTCTAGAAATCGCACCTAGATCGGAAGAGCGTCG
>rs159962:C:1-95:3
ACTGGCCGCTTCACTGTCAAGTCCAGTTCTAACAACAAAAGCCATGCCAATGGTAACAGAGTGCGTGTGAGCTGCTAAGTACTTCTGTGTATTAACTCATGCCATTAAAGGGTACCTCTAGATCAAAAATCGAGATCGGAAGAGCGTCG
>rs159962:C:1-95:4
ACTGGCCGCTTCACTGTCAAGTCCAGTTCTAACAACAAAAGCCATGCCAATGGTAACAGAGTGCGTGTGAGCTGCTAAGTACTTCTGTGTATTAACTCATGCCATTAAAGGGTACCTCTAGAATATGGTAAAAGATCGGAAGAGCGTCG
>rs159962:T:1-95:0
ACTGGCCGCTTCACTGTCAAGTCCAGTTCTAACAACAAAAGCCATGCCAATGGTAACAGAGTGTGTGTGAGCTGCTAAGTACTTCTGTGTATTAACTCATGCCATTAAAGGGTACCTCTAGATTTGCGTATAAGATCGGAAGAGCGTCG
>rs159962:T:1-95:1
ACTGGCCGCTTCACTGTCAAGTCCAGTTCTAACAACAAAAGCCATGCCAATGGTAACAGAGTGTGTGTGAGCTGCTAAGTACTTCTGTGTATTAACTCATGCCATTAAAGGGTACCTCTAGACTGCTGTCGCAGATCGGAAGAGCGTCG
>rs159962:T:1-95:2
ACTGGCCGCTTCACTGTCAAGTCCAGTTCTAACAACAAAAGCCATGCCAATGGTAACAGAGTGTGTGTGAGCTGCTAAGTACTTCTGTGTATTAACTCATGCCATTAAAGGGTACCTCTAGAGGAGACCGCCAGATCGGAAGAGCGTCG
>rs159962:T:1-95:3
ACTGGCCGCTTCACTGTCAAGTCCAGTTCTAACAACAAAAGCCATGCCAATGGTAACAGAGTGTGTGTGAGCTGCTAAGTACTTCTGTGTATTAACTCATGCCATTAAAGGGTACCTCTAGATGCAGTTACTAGATCGGAAGAGCGTCG
>rs159962:T:1-95:4
ACTGGCCGCTTCACTGTCAAGTCCAGTTCTAACAACAAAAGCCATGCCAATGGTAACAGAGTGTGTGTGAGCTGCTAAGTACTTCTGTGTATTAACTCATGCCATTAAAGGGTACCTCTAGAGAAAATACATAGATCGGAAGAGCGTCG
>rs1609520:A:1-95:0
ACTGGCCGCTTCACTGGTTCTGGCCAGGAGGCTTCTCACCCTGTTTAAATTGTTACGAAGTTCAACTAGAGAATTCTTCTCCCTGTGGAGTTTTATCCCTTGCTCCTCTGGGTACCTCTAGACACCTTGGCAAGATCGGAAGAGCGTCG
>rs1609520:A:1-95:1
ACTGGCCGCTTCACTGGTTCTGGCCAGGAGGCTTCTCACCCTGTTTAAATTGTTACGAAGTTCAACTAGAGAATTCTTCTCCCTGTGGAGTTTTATCCCTTGCTCCTCTGGGTACCTCTAGATGAGAAGCGTAGATCGGAAGAGCGTCG
>rs1609520:A:1-95:2
ACTGGCCGCTTCACTGGTTCTGGCCAGGAGGCTTCTCACCCTGTTTAAATTGTTACGAAGTTCAACTAGAGAATTCTTCTCCCTGTGGAGTTTTATCCCTTGCTCCTCTGGGTACCTCTAGATGCAGCGCTTAGATCGGAAGAGCGTCG
>rs1609520:A:1-95:3
ACTGGCCGCTTCACTGGTTCTGGCCAGGAGGCTTCTCACCCTGTTTAAATTGTTACGAAGTTCAACTAGAGAATTCTTCTCCCTGTGGAGTTTTATCCCTTGCTCCTCTGGGTACCTCTAGATAAGACAGATAGATCGGAAGAGCGTCG
>rs1609520:A:1-95:4
ACTGGCCGCTTCACTGGTTCTGGCCAGGAGGCTTCTCACCCTGTTTAAATTGTTACGAAGTTCAACTAGAGAATTCTTCTCCCTGTGGAGTTTTATCCCTTGCTCCTCTGGGTACCTCTAGAAGAGAGTTGTAGATCGGAAGAGCGTCG
>rs1609520:G:1-95:0
ACTGGCCGCTTCACTGGTTCTGGCCAGGAGGCTTCTCACCCTGTTTAAATTGTTACGAAGTTCGACTAGAGAATTCTTCTCCCTGTGGAGTTTTATCCCTTGCTCCTCTGGGTACCTCTAGATACCGGTGGGAGATCGGAAGAGCGTCG
>rs1609520:G:1-95:1
ACTGGCCGCTTCACTGGTTCTGGCCAGGAGGCTTCTCACCCTGTTTAAATTGTTACGAAGTTCGACTAGAGAATTCTTCTCCCTGTGGAGTTTTATCCCTTGCTCCTCTGGGTACCTCTAGAGTGTAAATTTAGATCGGAAGAGCGTCG
>rs1609520:G:1-95:2
ACTGGCCGCTTCACTGGTTCTGGCCAGGAGGCTTCTCACCCTGTTTAAATTGTTACGAAGTTCGACTAGAGAATTCTTCTCCCTGTGGAGTTTTATCCCTTGCTCCTCTGGGTACCTCTAGAGCCCCGGTACAGATCGGAAGAGCGTCG
>rs1609520:G:1-95:3
ACTGGCCGCTTCACTGGTTCTGGCCAGGAGGCTTCTCACCCTGTTTAAATTGTTACGAAGTTCGACTAGAGAATTCTTCTCCCTGTGGAGTTTTATCCCTTGCTCCTCTGGGTACCTCTAGAGATATCGCCAAGATCGGAAGAGCGTCG
>rs1609520:G:1-95:4
ACTGGCCGCTTCACTGGTTCTGGCCAGGAGGCTTCTCACCCTGTTTAAATTGTTACGAAGTTCGACTAGAGAATTCTTCTCCCTGTGGAGTTTTATCCCTTGCTCCTCTGGGTACCTCTAGAGTGTTAAGGGAGATCGGAAGAGCGTCG
>rs161337:C:1-95:0
ACTGGCCGCTTCACTGCTGATGATCTGAGGTGGAGCAGTTTTATCCCAAAACCATCCCCTGCACCTTGCCAGTCCATGGAAAAATTGTTCTCCACGGCACCAGTCTCTGGGGTACCTCTAGACAAAGCTTCCAGATCGGAAGAGCGTCG
>rs161337:C:1-95:1
ACTGGCCGCTTCACTGCTGATGATCTGAGGTGGAGCAGTTTTATCCCAAAACCATCCCCTGCACCTTGCCAGTCCATGGAAAAATTGTTCTCCACGGCACCAGTCTCTGGGGTACCTCTAGATTTCGTCAAGAGATCGGAAGAGCGTCG
>rs161337:C:1-95:2
ACTGGCCGCTTCACTGCTGATGATCTGAGGTGGAGCAGTTTTATCCCAAAACCATCCCCTGCACCTTGCCAGTCCATGGAAAAATTGTTCTCCACGGCACCAGTCTCTGGGGTACCTCTAGAAACCTAACCTAGATCGGAAGAGCGTCG
>rs161337:C:1-95:3
ACTGGCCGCTTCACTGCTGATGATCTGAGGTGGAGCAGTTTTATCCCAAAACCATCCCCTGCACCTTGCCAGTCCATGGAAAAATTGTTCTCCACGGCACCAGTCTCTGGGGTACCTCTAGAACATCAGCCCAGATCGGAAGAGCGTCG
>rs161337:C:1-95:4
ACTGGCCGCTTCACTGCTGATGATCTGAGGTGGAGCAGTTTTATCCCAAAACCATCCCCTGCACCTTGCCAGTCCATGGAAAAATTGTTCTCCACGGCACCAGTCTCTGGGGTACCTCTAGACCCTCTGGACAGATCGGAAGAGCGTCG
>rs161337:G:1-95:0
ACTGGCCGCTTCACTGCTGATGATCTGAGGTGGAGCAGTTTTATCCCAAAACCATCCCCTGCAGCTTGCCAGTCCATGGAAAAATTGTTCTCCACGGCACCAGTCTCTGGGGTACCTCTAGATAGCGAGCCCAGATCGGAAGAGCGTCG
>rs161337:G:1-95:1
ACTGGCCGCTTCACTGCTGATGATCTGAGGTGGAGCAGTTTTATCCCAAAACCATCCCCTGCAGCTTGCCAGTCCATGGAAAAATTGTTCTCCACGGCACCAGTCTCTGGGGTACCTCTAGAGCCACCCGATAGATCGGAAGAGCGTCG
>rs161337:G:1-95:2
ACTGGCCGCTTCACTGCTGATGATCTGAGGTGGAGCAGTTTTATCCCAAAACCATCCCCTGCAGCTTGCCAGTCCATGGAAAAATTGTTCTCCACGGCACCAGTCTCTGGGGTACCTCTAGAGATCCTGTCGAGATCGGAAGAGCGTCG
>rs161337:G:1-95:3
ACTGGCCGCTTCACTGCTGATGATCTGAGGTGGAGCAGTTTTATCCCAAAACCATCCCCTGCAGCTTGCCAGTCCATGGAAAAATTGTTCTCCACGGCACCAGTCTCTGGGGTACCTCTAGAGGCAATTGTTAGATCGGAAGAGCGTCG
>rs161337:G:1-95:4
ACTGGCCGCTTCACTGCTGATGATCTGAGGTGGAGCAGTTTTATCCCAAAACCATCCCCTGCAGCTTGCCAGTCCATGGAAAAATTGTTCTCCACGGCACCAGTCTCTGGGGTACCTCTAGAAAATACTGGTAGATCGGAAGAGCGTCG
>rs1615350:C:1-95:0
ACTGGCCGCTTCACTGAACCAGGAAGAGGGCCCTCACCAAACACTCAGCACCCTGATCTTGCACTTCCAGCCTCCAGAGGTAGAGAAAGAAATGTGTGTTGTTTATGCCAGGTACCTCTAGAACGTGTCAGAAGATCGGAAGAGCGTCG
>rs1615350:C:1-95:1
ACTGGCCGCTTCACTGAACCAGGAAGAGGGCCCTCACCAAACACTCAGCACCCTGATCTTGCACTTCCAGCCTCCAGAGGTAGAGAAAGAAATGTGTGTTGTTTATGCCAGGTACCTCTAGAACCCAAGAAGAGATCGGAAGAGCGTCG
>rs1615350:C:1-95:2
ACTGGCCGCTTCACTGAACCAGGAAGAGGGCCCTCACCAAACACTCAGCACCCTGATCTTGCACTTCCAGCCTCCAGAGGTAGAGAAAGAAATGTGTGTTGTTTATGCCAGGTACCTCTAGACAACTTCAAAAGATCGGAAGAGCGTCG
>rs1615350:C:1-95:3
ACTGGCCGCTTCACTGAACCAGGAAGAGGGCCCTCACCAAACACTCAGCACCCTGATCTTGCACTTCCAGCCTCCAGAGGTAGAGAAAGAAATGTGTGTTGTTTATGCCAGGTACCTCTAGAACCCAGGACGAGATCGGAAGAGCGTCG
>rs1615350:C:1-95:4
ACTGGCCGCTTCACTGAACCAGGAAGAGGGCCCTCACCAAACACTCAGCACCCTGATCTTGCACTTCCAGCCTCCAGAGGTAGAGAAAGAAATGTGTGTTGTTTATGCCAGGTACCTCTAGAAGCGATGCAAAGATCGGAAGAGCGTCG
>rs1615350:T:1-95:0
ACTGGCCGCTTCACTGAACCAGGAAGAGGGCCCTCACCAAACACTCAGCACCCTGATCTTGCATTTCCAGCCTCCAGAGGTAGAGAAAGAAATGTGTGTTGTTTATGCCAGGTACCTCTAGACGCGTGTTCCAGATCGGAAGAGCGTCG
>rs1615350:T:1-95:1
ACTGGCCGCTTCACTGAACCAGGAAGAGGGCCCTCACCAAACACTCAGCACCCTGATCTTGCATTTCCAGCCTCCAGAGGTAGAGAAAGAAATGTGTGTTGTTTATGCCAGGTACCTCTAGACTGGCATGGGAGATCGGAAGAGCGTCG
>rs1615350:T:1-95:2
ACTGGCCGCTTCACTGAACCAGGAAGAGGGCCCTCACCAAACACTCAGCACCCTGATCTTGCATTTCCAGCCTCCAGAGGTAGAGAAAGAAATGTGTGTTGTTTATGCCAGGTACCTCTAGAAATCAGCGTTAGATCGGAAGAGCGTCG
>rs1615350:T:1-95:3
ACTGGCCGCTTCACTGAACCAGGAAGAGGGCCCTCACCAAACACTCAGCACCCTGATCTTGCATTTCCAGCCTCCAGAGGTAGAGAAAGAAATGTGTGTTGTTTATGCCAGGTACCTCTAGATGAAGTTCCGAGATCGGAAGAGCGTCG
>rs1615350:T:1-95:4
ACTGGCCGCTTCACTGAACCAGGAAGAGGGCCCTCACCAAACACTCAGCACCCTGATCTTGCATTTCCAGCCTCCAGAGGTAGAGAAAGAAATGTGTGTTGTTTATGCCAGGTACCTCTAGACTGGCATGGTAGATCGGAAGAGCGTCG
>rs1625579:A:1-95:0
ACTGGCCGCTTCACTGTAGTTGAAAATATTTCAGTAAAACAAGGGAAATGTTAATCACAATTAAATCAACTCAGTTTAATAAGCTTCCAAATGCAAATGTTGACTAAAAGGGTACCTCTAGAAAGGTTTTGCAGATCGGAAGAGCGTCG
>rs1625579:A:1-95:1
ACTGGCCGCTTCACTGTAGTTGAAAATATTTCAGTAAAACAAGGGAAATGTTAATCACAATTAAATCAACTCAGTTTAATAAGCTTCCAAATGCAAATGTTGACTAAAAGGGTACCTCTAGAACTCATCCTCAGATCGGAAGAGCGTCG
>rs1625579:A:1-95:2
ACTGGCCGCTTCACTGTAGTTGAAAATATTTCAGTAAAACAAGGGAAATGTTAATCACAATTAAATCAACTCAGTTTAATAAGCTTCCAAATGCAAATGTTGACTAAAAGGGTACCTCTAGAGCCGTCCGAGAGATCGGAAGAGCGTCG
>rs1625579:A:1-95:3
ACTGGCCGCTTCACTGTAGTTGAAAATATTTCAGTAAAACAAGGGAAATGTTAATCACAATTAAATCAACTCAGTTTAATAAGCTTCCAAATGCAAATGTTGACTAAAAGGGTACCTCTAGATAGACGGCACAGATCGGAAGAGCGTCG
>rs1625579:A:1-95:4
ACTGGCCGCTTCACTGTAGTTGAAAATATTTCAGTAAAACAAGGGAAATGTTAATCACAATTAAATCAACTCAGTTTAATAAGCTTCCAAATGCAAATGTTGACTAAAAGGGTACCTCTAGAGGATACAGCTAGATCGGAAGAGCGTCG
>rs1625579:C:1-95:0
ACTGGCCGCTTCACTGTAGTTGAAAATATTTCAGTAAAACAAGGGAAATGTTAATCACAATTACATCAACTCAGTTTAATAAGCTTCCAAATGCAAATGTTGACTAAAAGGGTACCTCTAGATAACACCATCAGATCGGAAGAGCGTCG
>rs1625579:C:1-95:1
ACTGGCCGCTTCACTGTAGTTGAAAATATTTCAGTAAAACAAGGGAAATGTTAATCACAATTACATCAACTCAGTTTAATAAGCTTCCAAATGCAAATGTTGACTAAAAGGGTACCTCTAGAGACTGTGACCAGATCGGAAGAGCGTCG
>rs1625579:C:1-95:2
ACTGGCCGCTTCACTGTAGTTGAAAATATTTCAGTAAAACAAGGGAAATGTTAATCACAATTACATCAACTCAGTTTAATAAGCTTCCAAATGCAAATGTTGACTAAAAGGGTACCTCTAGAGTGTGTTAGAAGATCGGAAGAGCGTCG
>rs1625579:C:1-95:3
ACTGGCCGCTTCACTGTAGTTGAAAATATTTCAGTAAAACAAGGGAAATGTTAATCACAATTACATCAACTCAGTTTAATAAGCTTCCAAATGCAAATGTTGACTAAAAGGGTACCTCTAGAGGGTAACCGTAGATCGGAAGAGCGTCG
>rs1625579:C:1-95:4
ACTGGCCGCTTCACTGTAGTTGAAAATATTTCAGTAAAACAAGGGAAATGTTAATCACAATTACATCAACTCAGTTTAATAAGCTTCCAAATGCAAATGTTGACTAAAAGGGTACCTCTAGAAGAGTATGGAAGATCGGAAGAGCGTCG
>rs1647181:C:1-95:0
ACTGGCCGCTTCACTGTCAGGCCAAAGTCTTTGAAAATGGTCCTGACCCCTCTCCTTGGGCTTCGGACCTCAACTCCCATGACTTGGCTGCTAGCGCTCAGCAGGACAACGGTACCTCTAGAACGGTACAGTAGATCGGAAGAGCGTCG
>rs1647181:C:1-95:1
ACTGGCCGCTTCACTGTCAGGCCAAAGTCTTTGAAAATGGTCCTGACCCCTCTCCTTGGGCTTCGGACCTCAACTCCCATGACTTGGCTGCTAGCGCTCAGCAGGACAACGGTACCTCTAGATTCATCACCGAGATCGGAAGAGCGTCG
>rs1647181:C:1-95:2
ACTGGCCGCTTCACTGTCAGGCCAAAGTCTTTGAAAATGGTCCTGACCCCTCTCCTTGGGCTTCGGACCTCAACTCCCATGACTTGGCTGCTAGCGCTCAGCAGGACAACGGTACCTCTAGACAAGCAGTTGAGATCGGAAGAGCGTCG
>rs1647181:C:1-95:3
ACTGGCCGCTTCACTGTCAGGCCAAAGTCTTTGAAAATGGTCCTGACCCCTCTCCTTGGGCTTCGGACCTCAACTCCCATGACTTGGCTGCTAGCGCTCAGCAGGACAACGGTACCTCTAGACGAATCCATGAGATCGGAAGAGCGTCG
>rs1647181:C:1-95:4
ACTGGCCGCTTCACTGTCAGGCCAAAGTCTTTGAAAATGGTCCTGACCCCTCTCCTTGGGCTTCGGACCTCAACTCCCATGACTTGGCTGCTAGCGCTCAGCAGGACAACGGTACCTCTAGAGGCCTCGACGAGATCGGAAGAGCGTCG
>rs1647181:T:1-95:0
ACTGGCCGCTTCACTGTCAGGCCAAAGTCTTTGAAAATGGTCCTGACCCCTCTCCTTGGGCTTTGGACCTCAACTCCCATGACTTGGCTGCTAGCGCTCAGCAGGACAACGGTACCTCTAGAGGTTGTGAAGAGATCGGAAGAGCGTCG
>rs1647181:T:1-95:1
ACTGGCCGCTTCACTGTCAGGCCAAAGTCTTTGAAAATGGTCCTGACCCCTCTCCTTGGGCTTTGGACCTCAACTCCCATGACTTGGCTGCTAGCGCTCAGCAGGACAACGGTACCTCTAGAATATGCTGTCAGATCGGAAGAGCGTCG
>rs1647181:T:1-95:2
ACTGGCCGCTTCACTGTCAGGCCAAAGTCTTTGAAAATGGTCCTGACCCCTCTCCTTGGGCTTTGGACCTCAACTCCCATGACTTGGCTGCTAGCGCTCAGCAGGACAACGGTACCTCTAGAATGTTCTAAGAGATCGGAAGAGCGTCG
>rs1647181:T:1-95:3
ACTGGCCGCTTCACTGTCAGGCCAAAGTCTTTGAAAATGGTCCTGACCCCTCTCCTTGGGCTTTGGACCTCAACTCCCATGACTTGGCTGCTAGCGCTCAGCAGGACAACGGTACCTCTAGAAACGGCTTAGAGATCGGAAGAGCGTCG
>rs1647181:T:1-95:4
ACTGGCCGCTTCACTGTCAGGCCAAAGTCTTTGAAAATGGTCCTGACCCCTCTCCTTGGGCTTTGGACCTCAACTCCCATGACTTGGCTGCTAGCGCTCAGCAGGACAACGGTACCTCTAGATCATCCGGTCAGATCGGAAGAGCGTCG
>rs1658807:A:1-95:0
ACTGGCCGCTTCACTGCAGGAAGGTCACTCTCATCTTCCCCCTCATTTTTCTTTCCTGGAGCAACCATAAAACTTAATTTCCTGACCTTCCCCTGAAGAAGATCATATGAGGTACCTCTAGAGTGTGGCAGCAGATCGGAAGAGCGTCG
>rs1658807:A:1-95:1
ACTGGCCGCTTCACTGCAGGAAGGTCACTCTCATCTTCCCCCTCATTTTTCTTTCCTGGAGCAACCATAAAACTTAATTTCCTGACCTTCCCCTGAAGAAGATCATATGAGGTACCTCTAGACTCTAATAGAAGATCGGAAGAGCGTCG
>rs1658807:A:1-95:2
ACTGGCCGCTTCACTGCAGGAAGGTCACTCTCATCTTCCCCCTCATTTTTCTTTCCTGGAGCAACCATAAAACTTAATTTCCTGACCTTCCCCTGAAGAAGATCATATGAGGTACCTCTAGACGGGTCCGTCAGATCGGAAGAGCGTCG
>rs1658807:A:1-95:3
ACTGGCCGCTTCACTGCAGGAAGGTCACTCTCATCTTCCCCCTCATTTTTCTTTCCTGGAGCAACCATAAAACTTAATTTCCTGACCTTCCCCTGAAGAAGATCATATGAGGTACCTCTAGAAATGCTAATGAGATCGGAAGAGCGTCG
>rs1658807:A:1-95:4
ACTGGCCGCTTCACTGCAGGAAGGTCACTCTCATCTTCCCCCTCATTTTTCTTTCCTGGAGCAACCATAAAACTTAATTTCCTGACCTTCCCCTGAAGAAGATCATATGAGGTACCTCTAGACTCACTGTGCAGATCGGAAGAGCGTCG
>rs1658807:G:1-95:0
ACTGGCCGCTTCACTGCAGGAAGGTCACTCTCATCTTCCCCCTCATTTTTCTTTCCTGGAGCAGCCATAAAACTTAATTTCCTGACCTTCCCCTGAAGAAGATCATATGAGGTACCTCTAGAGGTTTGCTTGAGATCGGAAGAGCGTCG
>rs1658807:G:1-95:1
ACTGGCCGCTTCACTGCAGGAAGGTCACTCTCATCTTCCCCCTCATTTTTCTTTCCTGGAGCAGCCATAAAACTTAATTTCCTGACCTTCCCCTGAAGAAGATCATATGAGGTACCTCTAGATATGCGAGTTAGATCGGAAGAGCGTCG
>rs1658807:G:1-95:2
ACTGGCCGCTTCACTGCAGGAAGGTCACTCTCATCTTCCCCCTCATTTTTCTTTCCTGGAGCAGCCATAAAACTTAATTTCCTGACCTTCCCCTGAAGAAGATCATATGAGGTACCTCTAGACATCTAGTAAAGATCGGAAGAGCGTCG
>rs1658807:G:1-95:3
ACTGGCCGCTTCACTGCAGGAAGGTCACTCTCATCTTCCCCCTCATTTTTCTTTCCTGGAGCAGCCATAAAACTTAATTTCCTGACCTTCCCCTGAAGAAGATCATATGAGGTACCTCTAGATTCACTCTGCAGATCGGAAGAGCGTCG
>rs1658807:G:1-95:4
ACTGGCCGCTTCACTGCAGGAAGGTCACTCTCATCTTCCCCCTCATTTTTCTTTCCTGGAGCAGCCATAAAACTTAATTTCCTGACCTTCCCCTGAAGAAGATCATATGAGGTACCTCTAGACCTGGAATTCAGATCGGAAGAGCGTCG
>rs1658810:C:1-95:0
ACTGGCCGCTTCACTGTCTTTTTTGCAAAGTGATCAAAAACATATATTTCATTATCTCTTCCCCTTGTTTTTTACATAAATAGTAGCTTACCATATATTTTCTTCTGTTGGGTACCTCTAGAATCGGTCGCTAGATCGGAAGAGCGTCG
>rs1658810:C:1-95:1
ACTGGCCGCTTCACTGTCTTTTTTGCAAAGTGATCAAAAACATATATTTCATTATCTCTTCCCCTTGTTTTTTACATAAATAGTAGCTTACCATATATTTTCTTCTGTTGGGTACCTCTAGAGTGGGTGGCGAGATCGGAAGAGCGTCG
>rs1658810:C:1-95:2
ACTGGCCGCTTCACTGTCTTTTTTGCAAAGTGATCAAAAACATATATTTCATTATCTCTTCCCCTTGTTTTTTACATAAATAGTAGCTTACCATATATTTTCTTCTGTTGGGTACCTCTAGATGGAACATGGAGATCGGAAGAGCGTCG
>rs1658810:C:1-95:3
ACTGGCCGCTTCACTGTCTTTTTTGCAAAGTGATCAAAAACATATATTTCATTATCTCTTCCCCTTGTTTTTTACATAAATAGTAGCTTACCATATATTTTCTTCTGTTGGGTACCTCTAGATTAAACGGTAAGATCGGAAGAGCGTCG
>rs1658810:C:1-95:4
ACTGGCCGCTTCACTGTCTTTTTTGCAAAGTGATCAAAAACATATATTTCATTATCTCTTCCCCTTGTTTTTTACATAAATAGTAGCTTACCATATATTTTCTTCTGTTGGGTACCTCTAGAGTGCCTTCACAGATCGGAAGAGCGTCG
>rs1658810:T:1-95:0
ACTGGCCGCTTCACTGTCTTTTTTGCAAAGTGATCAAAAACATATATTTCATTATCTCTTCCCTTTGTTTTTTACATAAATAGTAGCTTACCATATATTTTCTTCTGTTGGGTACCTCTAGAAGAGGCGAAAAGATCGGAAGAGCGTCG
>rs1658810:T:1-95:1
ACTGGCCGCTTCACTGTCTTTTTTGCAAAGTGATCAAAAACATATATTTCATTATCTCTTCCCTTTGTTTTTTACATAAATAGTAGCTTACCATATATTTTCTTCTGTTGGGTACCTCTAGATCGACCTACCAGATCGGAAGAGCGTCG
>rs1658810:T:1-95:2
ACTGGCCGCTTCACTGTCTTTTTTGCAAAGTGATCAAAAACATATATTTCATTATCTCTTCCCTTTGTTTTTTACATAAATAGTAGCTTACCATATATTTTCTTCTGTTGGGTACCTCTAGATCCCTACTCCAGATCGGAAGAGCGTCG
>rs1658810:T:1-95:3
ACTGGCCGCTTCACTGTCTTTTTTGCAAAGTGATCAAAAACATATATTTCATTATCTCTTCCCTTTGTTTTTTACATAAATAGTAGCTTACCATATATTTTCTTCTGTTGGGTACCTCTAGAGAGGATTCTCAGATCGGAAGAGCGTCG
>rs1658810:T:1-95:4
ACTGGCCGCTTCACTGTCTTTTTTGCAAAGTGATCAAAAACATATATTTCATTATCTCTTCCCTTTGTTTTTTACATAAATAGTAGCTTACCATATATTTTCTTCTGTTGGGTACCTCTAGAGATGCCAGAAAGATCGGAAGAGCGTCG
>rs166848:A:1-95:0
ACTGGCCGCTTCACTGGCAGAGCTGAGTTCAAGTCCTGAATATCCTTGTTAATTTTCTGTCTCATTGATCTGTCTAATATTGACAGTGGGGTGTTAAAGTCTCCCATGATGGTACCTCTAGAGCTTGGCAGTAGATCGGAAGAGCGTCG
>rs166848:A:1-95:1
ACTGGCCGCTTCACTGGCAGAGCTGAGTTCAAGTCCTGAATATCCTTGTTAATTTTCTGTCTCATTGATCTGTCTAATATTGACAGTGGGGTGTTAAAGTCTCCCATGATGGTACCTCTAGATTCACTCGGAAGATCGGAAGAGCGTCG
>rs166848:A:1-95:2
ACTGGCCGCTTCACTGGCAGAGCTGAGTTCAAGTCCTGAATATCCTTGTTAATTTTCTGTCTCATTGATCTGTCTAATATTGACAGTGGGGTGTTAAAGTCTCCCATGATGGTACCTCTAGAATAACATGACAGATCGGAAGAGCGTCG
>rs166848:A:1-95:3
ACTGGCCGCTTCACTGGCAGAGCTGAGTTCAAGTCCTGAATATCCTTGTTAATTTTCTGTCTCATTGATCTGTCTAATATTGACAGTGGGGTGTTAAAGTCTCCCATGATGGTACCTCTAGAGGTTGGACTGAGATCGGAAGAGCGTCG
>rs166848:A:1-95:4
ACTGGCCGCTTCACTGGCAGAGCTGAGTTCAAGTCCTGAATATCCTTGTTAATTTTCTGTCTCATTGATCTGTCTAATATTGACAGTGGGGTGTTAAAGTCTCCCATGATGGTACCTCTAGAACCCAAATTAAGATCGGAAGAGCGTCG
>rs166848:G:1-95:0
ACTGGCCGCTTCACTGGCAGAGCTGAGTTCAAGTCCTGAATATCCTTGTTAATTTTCTGTCTCGTTGATCTGTCTAATATTGACAGTGGGGTGTTAAAGTCTCCCATGATGGTACCTCTAGATACCGGATATAGATCGGAAGAGCGTCG
>rs166848:G:1-95:1
ACTGGCCGCTTCACTGGCAGAGCTGAGTTCAAGTCCTGAATATCCTTGTTAATTTTCTGTCTCGTTGATCTGTCTAATATTGACAGTGGGGTGTTAAAGTCTCCCATGATGGTACCTCTAGATATTCCAAAAAGATCGGAAGAGCGTCG
>rs166848:G:1-95:2
ACTGGCCGCTTCACTGGCAGAGCTGAGTTCAAGTCCTGAATATCCTTGTTAATTTTCTGTCTCGTTGATCTGTCTAATATTGACAGTGGGGTGTTAAAGTCTCCCATGATGGTACCTCTAGATGTTTGTTGAAGATCGGAAGAGCGTCG
>rs166848:G:1-95:3
ACTGGCCGCTTCACTGGCAGAGCTGAGTTCAAGTCCTGAATATCCTTGTTAATTTTCTGTCTCGTTGATCTGTCTAATATTGACAGTGGGGTGTTAAAGTCTCCCATGATGGTACCTCTAGAATGTGAGAACAGATCGGAAGAGCGTCG
>rs166848:G:1-95:4
ACTGGCCGCTTCACTGGCAGAGCTGAGTTCAAGTCCTGAATATCCTTGTTAATTTTCTGTCTCGTTGATCTGTCTAATATTGACAGTGGGGTGTTAAAGTCTCCCATGATGGTACCTCTAGATGGGGATTACAGATCGGAAGAGCGTCG
>rs16825339:C:1-95:0
ACTGGCCGCTTCACTGATATTTTAGCCTAGTGGAATTCTCCTAGTAAAGTTTAGATTACCTTTCACATACGACTATCAAGTGAAATGGTTGGTGAGCGTAAAATATTATAGGTACCTCTAGAGTTTGCGGAGAGATCGGAAGAGCGTCG
>rs16825339:C:1-95:1
ACTGGCCGCTTCACTGATATTTTAGCCTAGTGGAATTCTCCTAGTAAAGTTTAGATTACCTTTCACATACGACTATCAAGTGAAATGGTTGGTGAGCGTAAAATATTATAGGTACCTCTAGATCCGCGAATTAGATCGGAAGAGCGTCG
>rs16825339:C:1-95:2
ACTGGCCGCTTCACTGATATTTTAGCCTAGTGGAATTCTCCTAGTAAAGTTTAGATTACCTTTCACATACGACTATCAAGTGAAATGGTTGGTGAGCGTAAAATATTATAGGTACCTCTAGAACATGCGGATAGATCGGAAGAGCGTCG
>rs16825339:C:1-95:3
ACTGGCCGCTTCACTGATATTTTAGCCTAGTGGAATTCTCCTAGTAAAGTTTAGATTACCTTTCACATACGACTATCAAGTGAAATGGTTGGTGAGCGTAAAATATTATAGGTACCTCTAGAATTGTCATGCAGATCGGAAGAGCGTCG
>rs16825339:C:1-95:4
ACTGGCCGCTTCACTGATATTTTAGCCTAGTGGAATTCTCCTAGTAAAGTTTAGATTACCTTTCACATACGACTATCAAGTGAAATGGTTGGTGAGCGTAAAATATTATAGGTACCTCTAGATGCCAAAGAGAGATCGGAAGAGCGTCG
>rs16825339:T:1-95:0
ACTGGCCGCTTCACTGATATTTTAGCCTAGTGGAATTCTCCTAGTAAAGTTTAGATTACCTTTTACATACGACTATCAAGTGAAATGGTTGGTGAGCGTAAAATATTATAGGTACCTCTAGAGCCCATTGCTAGATCGGAAGAGCGTCG
>rs16825339:T:1-95:1
ACTGGCCGCTTCACTGATATTTTAGCCTAGTGGAATTCTCCTAGTAAAGTTTAGATTACCTTTTACATACGACTATCAAGTGAAATGGTTGGTGAGCGTAAAATATTATAGGTACCTCTAGATCACAGGGTTAGATCGGAAGAGCGTCG
>rs16825339:T:1-95:2
ACTGGCCGCTTCACTGATATTTTAGCCTAGTGGAATTCTCCTAGTAAAGTTTAGATTACCTTTTACATACGACTATCAAGTGAAATGGTTGGTGAGCGTAAAATATTATAGGTACCTCTAGAGTATCTTAAGAGATCGGAAGAGCGTCG
>rs16825339:T:1-95:3
ACTGGCCGCTTCACTGATATTTTAGCCTAGTGGAATTCTCCTAGTAAAGTTTAGATTACCTTTTACATACGACTATCAAGTGAAATGGTTGGTGAGCGTAAAATATTATAGGTACCTCTAGACAGAGCAGCGAGATCGGAAGAGCGTCG
>rs16825339:T:1-95:4
ACTGGCCGCTTCACTGATATTTTAGCCTAGTGGAATTCTCCTAGTAAAGTTTAGATTACCTTTTACATACGACTATCAAGTGAAATGGTTGGTGAGCGTAAAATATTATAGGTACCTCTAGATGACAAGAATAGATCGGAAGAGCGTCG
>rs16825349:A:1-95:0
ACTGGCCGCTTCACTGAGGCAATTTCTGGTAGTGAGCTAAGACCCCAAAATAGATTTAATAGCAGTGCTGCATGATCTTTTCATTATCTCAGGGTTGTCTTTTCAGAGGCGGTACCTCTAGAACACCGCATAAGATCGGAAGAGCGTCG
>rs16825349:A:1-95:1
ACTGGCCGCTTCACTGAGGCAATTTCTGGTAGTGAGCTAAGACCCCAAAATAGATTTAATAGCAGTGCTGCATGATCTTTTCATTATCTCAGGGTTGTCTTTTCAGAGGCGGTACCTCTAGAAGTCTGCACGAGATCGGAAGAGCGTCG
>rs16825349:A:1-95:2
ACTGGCCGCTTCACTGAGGCAATTTCTGGTAGTGAGCTAAGACCCCAAAATAGATTTAATAGCAGTGCTGCATGATCTTTTCATTATCTCAGGGTTGTCTTTTCAGAGGCGGTACCTCTAGATACTTTTGGCAGATCGGAAGAGCGTCG
>rs16825349:A:1-95:3
ACTGGCCGCTTCACTGAGGCAATTTCTGGTAGTGAGCTAAGACCCCAAAATAGATTTAATAGCAGTGCTGCATGATCTTTTCATTATCTCAGGGTTGTCTTTTCAGAGGCGGTACCTCTAGATTCTTCGACTAGATCGGAAGAGCGTCG
>rs16825349:A:1-95:4
ACTGGCCGCTTCACTGAGGCAATTTCTGGTAGTGAGCTAAGACCCCAAAATAGATTTAATAGCAGTGCTGCATGATCTTTTCATTATCTCAGGGTTGTCTTTTCAGAGGCGGTACCTCTAGAGCACGTTTCTAGATCGGAAGAGCGTCG
>rs16825349:G:1-95:0
ACTGGCCGCTTCACTGAGGCAATTTCTGGTAGTGAGCTAAGACCCCAAAATAGATTTAATAGCGGTGCTGCATGATCTTTTCATTATCTCAGGGTTGTCTTTTCAGAGGCGGTACCTCTAGACAGTCGCGCTAGATCGGAAGAGCGTCG
>rs16825349:G:1-95:1
ACTGGCCGCTTCACTGAGGCAATTTCTGGTAGTGAGCTAAGACCCCAAAATAGATTTAATAGCGGTGCTGCATGATCTTTTCATTATCTCAGGGTTGTCTTTTCAGAGGCGGTACCTCTAGAGTCCGCTCTAAGATCGGAAGAGCGTCG
>rs16825349:G:1-95:2
ACTGGCCGCTTCACTGAGGCAATTTCTGGTAGTGAGCTAAGACCCCAAAATAGATTTAATAGCGGTGCTGCATGATCTTTTCATTATCTCAGGGTTGTCTTTTCAGAGGCGGTACCTCTAGAGCCATCTCGAAGATCGGAAGAGCGTCG
>rs16825349:G:1-95:3
ACTGGCCGCTTCACTGAGGCAATTTCTGGTAGTGAGCTAAGACCCCAAAATAGATTTAATAGCGGTGCTGCATGATCTTTTCATTATCTCAGGGTTGTCTTTTCAGAGGCGGTACCTCTAGACAGCGCGACTAGATCGGAAGAGCGTCG
>rs16825349:G:1-95:4
ACTGGCCGCTTCACTGAGGCAATTTCTGGTAGTGAGCTAAGACCCCAAAATAGATTTAATAGCGGTGCTGCATGATCTTTTCATTATCTCAGGGTTGTCTTTTCAGAGGCGGTACCTCTAGAAGCTATCAGCAGATCGGAAGAGCGTCG
>rs16825356:A:1-95:0
ACTGGCCGCTTCACTGCTTTCTCCTGGGGTGAAAAAATAACCTAAGCAAGTCCATTAAGAGGAATAGCTGGATTCTTGCAGGAAAACCAGAAAAGAGGCTCCCTCTTCTTGGTACCTCTAGAGTCGCCCGCGAGATCGGAAGAGCGTCG
>rs16825356:A:1-95:1
ACTGGCCGCTTCACTGCTTTCTCCTGGGGTGAAAAAATAACCTAAGCAAGTCCATTAAGAGGAATAGCTGGATTCTTGCAGGAAAACCAGAAAAGAGGCTCCCTCTTCTTGGTACCTCTAGATCTGATTCTAAGATCGGAAGAGCGTCG
>rs16825356:A:1-95:2
ACTGGCCGCTTCACTGCTTTCTCCTGGGGTGAAAAAATAACCTAAGCAAGTCCATTAAGAGGAATAGCTGGATTCTTGCAGGAAAACCAGAAAAGAGGCTCCCTCTTCTTGGTACCTCTAGAACAAATCCTTAGATCGGAAGAGCGTCG
>rs16825356:A:1-95:3
ACTGGCCGCTTCACTGCTTTCTCCTGGGGTGAAAAAATAACCTAAGCAAGTCCATTAAGAGGAATAGCTGGATTCTTGCAGGAAAACCAGAAAAGAGGCTCCCTCTTCTTGGTACCTCTAGATCTAATTACGAGATCGGAAGAGCGTCG
>rs16825356:A:1-95:4
ACTGGCCGCTTCACTGCTTTCTCCTGGGGTGAAAAAATAACCTAAGCAAGTCCATTAAGAGGAATAGCTGGATTCTTGCAGGAAAACCAGAAAAGAGGCTCCCTCTTCTTGGTACCTCTAGAGACGAGAGTCAGATCGGAAGAGCGTCG
>rs16825356:G:1-95:0
ACTGGCCGCTTCACTGCTTTCTCCTGGGGTGAAAAAATAACCTAAGCAAGTCCATTAAGAGGAGTAGCTGGATTCTTGCAGGAAAACCAGAAAAGAGGCTCCCTCTTCTTGGTACCTCTAGAGGTTTCTTCGAGATCGGAAGAGCGTCG
>rs16825356:G:1-95:1
ACTGGCCGCTTCACTGCTTTCTCCTGGGGTGAAAAAATAACCTAAGCAAGTCCATTAAGAGGAGTAGCTGGATTCTTGCAGGAAAACCAGAAAAGAGGCTCCCTCTTCTTGGTACCTCTAGAATTCATGCGAAGATCGGAAGAGCGTCG
>rs16825356:G:1-95:2
ACTGGCCGCTTCACTGCTTTCTCCTGGGGTGAAAAAATAACCTAAGCAAGTCCATTAAGAGGAGTAGCTGGATTCTTGCAGGAAAACCAGAAAAGAGGCTCCCTCTTCTTGGTACCTCTAGACCCTATGCGCAGATCGGAAGAGCGTCG
>rs16825356:G:1-95:3
ACTGGCCGCTTCACTGCTTTCTCCTGGGGTGAAAAAATAACCTAAGCAAGTCCATTAAGAGGAGTAGCTGGATTCTTGCAGGAAAACCAGAAAAGAGGCTCCCTCTTCTTGGTACCTCTAGACCGTCTTCTGAGATCGGAAGAGCGTCG
>rs16825356:G:1-95:4
ACTGGCCGCTTCACTGCTTTCTCCTGGGGTGAAAAAATAACCTAAGCAAGTCCATTAAGAGGAGTAGCTGGATTCTTGCAGGAAAACCAGAAAAGAGGCTCCCTCTTCTTGGTACCTCTAGATCAAGTGTGTAGATCGGAAGAGCGTCG
>rs16825685:C:1-95:0
ACTGGCCGCTTCACTGTCTTTGCCTCCTTACCTCCCTCCAATCCAGGATTACAATTTTCCCATCAGAAAAGTATCAATAACAAAAATAAATCTATAATGGTCTTTGTTTTGGTACCTCTAGAGCTTTATCCTAGATCGGAAGAGCGTCG
>rs16825685:C:1-95:1
ACTGGCCGCTTCACTGTCTTTGCCTCCTTACCTCCCTCCAATCCAGGATTACAATTTTCCCATCAGAAAAGTATCAATAACAAAAATAAATCTATAATGGTCTTTGTTTTGGTACCTCTAGACTGCGTGCCGAGATCGGAAGAGCGTCG
>rs16825685:C:1-95:2
ACTGGCCGCTTCACTGTCTTTGCCTCCTTACCTCCCTCCAATCCAGGATTACAATTTTCCCATCAGAAAAGTATCAATAACAAAAATAAATCTATAATGGTCTTTGTTTTGGTACCTCTAGAACCACAATCTAGATCGGAAGAGCGTCG
>rs16825685:C:1-95:3
ACTGGCCGCTTCACTGTCTTTGCCTCCTTACCTCCCTCCAATCCAGGATTACAATTTTCCCATCAGAAAAGTATCAATAACAAAAATAAATCTATAATGGTCTTTGTTTTGGTACCTCTAGAAAGCCAAACGAGATCGGAAGAGCGTCG
>rs16825685:C:1-95:4
ACTGGCCGCTTCACTGTCTTTGCCTCCTTACCTCCCTCCAATCCAGGATTACAATTTTCCCATCAGAAAAGTATCAATAACAAAAATAAATCTATAATGGTCTTTGTTTTGGTACCTCTAGAACGGAATTGGAGATCGGAAGAGCGTCG
>rs16825685:G:1-95:0
ACTGGCCGCTTCACTGTCTTTGCCTCCTTACCTCCCTCCAATCCAGGATTACAATTTTCCCATGAGAAAAGTATCAATAACAAAAATAAATCTATAATGGTCTTTGTTTTGGTACCTCTAGAGTGCCGAGAAAGATCGGAAGAGCGTCG
>rs16825685:G:1-95:1
ACTGGCCGCTTCACTGTCTTTGCCTCCTTACCTCCCTCCAATCCAGGATTACAATTTTCCCATGAGAAAAGTATCAATAACAAAAATAAATCTATAATGGTCTTTGTTTTGGTACCTCTAGAACCCGGGGCAAGATCGGAAGAGCGTCG
>rs16825685:G:1-95:2
ACTGGCCGCTTCACTGTCTTTGCCTCCTTACCTCCCTCCAATCCAGGATTACAATTTTCCCATGAGAAAAGTATCAATAACAAAAATAAATCTATAATGGTCTTTGTTTTGGTACCTCTAGAAGATTGGGCCAGATCGGAAGAGCGTCG
>rs16825685:G:1-95:3
ACTGGCCGCTTCACTGTCTTTGCCTCCTTACCTCCCTCCAATCCAGGATTACAATTTTCCCATGAGAAAAGTATCAATAACAAAAATAAATCTATAATGGTCTTTGTTTTGGTACCTCTAGATCCTTGCAGTAGATCGGAAGAGCGTCG
>rs16825685:G:1-95:4
ACTGGCCGCTTCACTGTCTTTGCCTCCTTACCTCCCTCCAATCCAGGATTACAATTTTCCCATGAGAAAAGTATCAATAACAAAAATAAATCTATAATGGTCTTTGTTTTGGTACCTCTAGAGGCAGTGGGGAGATCGGAAGAGCGTCG
>rs16866045:A:1-95:0
ACTGGCCGCTTCACTGTCCTTGATATAGTACAAATGCTCACACCAGAGCCTTGCTCAACAGGCAGTTTTCTGAATAAAGGAAAGGTGAGCAGGATGAAGCTCCTCTTATTGGTACCTCTAGAATTTGATCAGAGATCGGAAGAGCGTCG
>rs16866045:A:1-95:1
ACTGGCCGCTTCACTGTCCTTGATATAGTACAAATGCTCACACCAGAGCCTTGCTCAACAGGCAGTTTTCTGAATAAAGGAAAGGTGAGCAGGATGAAGCTCCTCTTATTGGTACCTCTAGAAACACGAGTTAGATCGGAAGAGCGTCG
>rs16866045:A:1-95:2
ACTGGCCGCTTCACTGTCCTTGATATAGTACAAATGCTCACACCAGAGCCTTGCTCAACAGGCAGTTTTCTGAATAAAGGAAAGGTGAGCAGGATGAAGCTCCTCTTATTGGTACCTCTAGAACTTGTAAATAGATCGGAAGAGCGTCG
>rs16866045:A:1-95:3
ACTGGCCGCTTCACTGTCCTTGATATAGTACAAATGCTCACACCAGAGCCTTGCTCAACAGGCAGTTTTCTGAATAAAGGAAAGGTGAGCAGGATGAAGCTCCTCTTATTGGTACCTCTAGACGAGTCCTATAGATCGGAAGAGCGTCG
>rs16866045:A:1-95:4
ACTGGCCGCTTCACTGTCCTTGATATAGTACAAATGCTCACACCAGAGCCTTGCTCAACAGGCAGTTTTCTGAATAAAGGAAAGGTGAGCAGGATGAAGCTCCTCTTATTGGTACCTCTAGATCAGAGGACGAGATCGGAAGAGCGTCG
>rs16866045:G:1-95:0
ACTGGCCGCTTCACTGTCCTTGATATAGTACAAATGCTCACACCAGAGCCTTGCTCAACAGGCGGTTTTCTGAATAAAGGAAAGGTGAGCAGGATGAAGCTCCTCTTATTGGTACCTCTAGAGCGCCTTTCCAGATCGGAAGAGCGTCG
>rs16866045:G:1-95:1
ACTGGCCGCTTCACTGTCCTTGATATAGTACAAATGCTCACACCAGAGCCTTGCTCAACAGGCGGTTTTCTGAATAAAGGAAAGGTGAGCAGGATGAAGCTCCTCTTATTGGTACCTCTAGACTCTACAAAAAGATCGGAAGAGCGTCG
>rs16866045:G:1-95:2
ACTGGCCGCTTCACTGTCCTTGATATAGTACAAATGCTCACACCAGAGCCTTGCTCAACAGGCGGTTTTCTGAATAAAGGAAAGGTGAGCAGGATGAAGCTCCTCTTATTGGTACCTCTAGAGGCAACCATTAGATCGGAAGAGCGTCG
>rs16866045:G:1-95:3
ACTGGCCGCTTCACTGTCCTTGATATAGTACAAATGCTCACACCAGAGCCTTGCTCAACAGGCGGTTTTCTGAATAAAGGAAAGGTGAGCAGGATGAAGCTCCTCTTATTGGTACCTCTAGATACGTCTCGCAGATCGGAAGAGCGTCG
>rs16866045:G:1-95:4
ACTGGCCGCTTCACTGTCCTTGATATAGTACAAATGCTCACACCAGAGCCTTGCTCAACAGGCGGTTTTCTGAATAAAGGAAAGGTGAGCAGGATGAAGCTCCTCTTATTGGTACCTCTAGATGGCTCCGTCAGATCGGAAGAGCGTCG
>rs16866061:A:1-95:0
ACTGGCCGCTTCACTGAAAGATGCAGATTAAATAATATAATTGAAAGGGAAGAATGCTGAATGAACTTCGAACTTTCACCTAATTACATTCCTTTTCACACTGATGTAGTGGTACCTCTAGACTTAAACCGTAGATCGGAAGAGCGTCG
>rs16866061:A:1-95:1
ACTGGCCGCTTCACTGAAAGATGCAGATTAAATAATATAATTGAAAGGGAAGAATGCTGAATGAACTTCGAACTTTCACCTAATTACATTCCTTTTCACACTGATGTAGTGGTACCTCTAGAAGCGTACAACAGATCGGAAGAGCGTCG
>rs16866061:A:1-95:2
ACTGGCCGCTTCACTGAAAGATGCAGATTAAATAATATAATTGAAAGGGAAGAATGCTGAATGAACTTCGAACTTTCACCTAATTACATTCCTTTTCACACTGATGTAGTGGTACCTCTAGAGCTGTGTTATAGATCGGAAGAGCGTCG
>rs16866061:A:1-95:3
ACTGGCCGCTTCACTGAAAGATGCAGATTAAATAATATAATTGAAAGGGAAGAATGCTGAATGAACTTCGAACTTTCACCTAATTACATTCCTTTTCACACTGATGTAGTGGTACCTCTAGAGTACGTAACGAGATCGGAAGAGCGTCG
>rs16866061:A:1-95:4
ACTGGCCGCTTCACTGAAAGATGCAGATTAAATAATATAATTGAAAGGGAAGAATGCTGAATGAACTTCGAACTTTCACCTAATTACATTCCTTTTCACACTGATGTAGTGGTACCTCTAGAGCCGATGCCGAGATCGGAAGAGCGTCG
>rs16866061:G:1-95:0
ACTGGCCGCTTCACTGAAAGATGCAGATTAAATAATATAATTGAAAGGGAAGAATGCTGAATGGACTTCGAACTTTCACCTAATTACATTCCTTTTCACACTGATGTAGTGGTACCTCTAGATCGCCGGGGAAGATCGGAAGAGCGTCG
>rs16866061:G:1-95:1
ACTGGCCGCTTCACTGAAAGATGCAGATTAAATAATATAATTGAAAGGGAAGAATGCTGAATGGACTTCGAACTTTCACCTAATTACATTCCTTTTCACACTGATGTAGTGGTACCTCTAGATTGAGGCAGCAGATCGGAAGAGCGTCG
>rs16866061:G:1-95:2
ACTGGCCGCTTCACTGAAAGATGCAGATTAAATAATATAATTGAAAGGGAAGAATGCTGAATGGACTTCGAACTTTCACCTAATTACATTCCTTTTCACACTGATGTAGTGGTACCTCTAGAGTCGTCGGCTAGATCGGAAGAGCGTCG
>rs16866061:G:1-95:3
ACTGGCCGCTTCACTGAAAGATGCAGATTAAATAATATAATTGAAAGGGAAGAATGCTGAATGGACTTCGAACTTTCACCTAATTACATTCCTTTTCACACTGATGTAGTGGTACCTCTAGATAAGGGGAGTAGATCGGAAGAGCGTCG
>rs16866061:G:1-95:4
ACTGGCCGCTTCACTGAAAGATGCAGATTAAATAATATAATTGAAAGGGAAGAATGCTGAATGGACTTCGAACTTTCACCTAATTACATTCCTTTTCACACTGATGTAGTGGTACCTCTAGACATTAGATAGAGATCGGAAGAGCGTCG
>rs16867571:A:1-95:0
ACTGGCCGCTTCACTGAGGAATAATTAACCGAGCAACATCCTATGTTACATCATTTGCTTGAAAGCTCAGAGAACAGAAGAAGGAATTTAGGAAGCTGATCTGAATTTGCGGTACCTCTAGACTGGCATGTTAGATCGGAAGAGCGTCG
>rs16867571:A:1-95:1
ACTGGCCGCTTCACTGAGGAATAATTAACCGAGCAACATCCTATGTTACATCATTTGCTTGAAAGCTCAGAGAACAGAAGAAGGAATTTAGGAAGCTGATCTGAATTTGCGGTACCTCTAGAACATTAGCTGAGATCGGAAGAGCGTCG
>rs16867571:A:1-95:2
ACTGGCCGCTTCACTGAGGAATAATTAACCGAGCAACATCCTATGTTACATCATTTGCTTGAAAGCTCAGAGAACAGAAGAAGGAATTTAGGAAGCTGATCTGAATTTGCGGTACCTCTAGAATACGGTTGAAGATCGGAAGAGCGTCG
>rs16867571:A:1-95:3
ACTGGCCGCTTCACTGAGGAATAATTAACCGAGCAACATCCTATGTTACATCATTTGCTTGAAAGCTCAGAGAACAGAAGAAGGAATTTAGGAAGCTGATCTGAATTTGCGGTACCTCTAGATACGAAATAAAGATCGGAAGAGCGTCG
>rs16867571:A:1-95:4
ACTGGCCGCTTCACTGAGGAATAATTAACCGAGCAACATCCTATGTTACATCATTTGCTTGAAAGCTCAGAGAACAGAAGAAGGAATTTAGGAAGCTGATCTGAATTTGCGGTACCTCTAGACGGAAGTAGCAGATCGGAAGAGCGTCG
>rs16867571:G:1-95:0
ACTGGCCGCTTCACTGAGGAATAATTAACCGAGCAACATCCTATGTTACATCATTTGCTTGAAGGCTCAGAGAACAGAAGAAGGAATTTAGGAAGCTGATCTGAATTTGCGGTACCTCTAGACACTTAGTAGAGATCGGAAGAGCGTCG
>rs16867571:G:1-95:1
ACTGGCCGCTTCACTGAGGAATAATTAACCGAGCAACATCCTATGTTACATCATTTGCTTGAAGGCTCAGAGAACAGAAGAAGGAATTTAGGAAGCTGATCTGAATTTGCGGTACCTCTAGATTGGCATTGCAGATCGGAAGAGCGTCG
>rs16867571:G:1-95:2
ACTGGCCGCTTCACTGAGGAATAATTAACCGAGCAACATCCTATGTTACATCATTTGCTTGAAGGCTCAGAGAACAGAAGAAGGAATTTAGGAAGCTGATCTGAATTTGCGGTACCTCTAGAGGAAGCAACCAGATCGGAAGAGCGTCG
>rs16867571:G:1-95:3
ACTGGCCGCTTCACTGAGGAATAATTAACCGAGCAACATCCTATGTTACATCATTTGCTTGAAGGCTCAGAGAACAGAAGAAGGAATTTAGGAAGCTGATCTGAATTTGCGGTACCTCTAGATTAATGAGCAAGATCGGAAGAGCGTCG
>rs16867571:G:1-95:4
ACTGGCCGCTTCACTGAGGAATAATTAACCGAGCAACATCCTATGTTACATCATTTGCTTGAAGGCTCAGAGAACAGAAGAAGGAATTTAGGAAGCTGATCTGAATTTGCGGTACCTCTAGATGGTTTCAGGAGATCGGAAGAGCGTCG
>rs16867576:A:1-95:0
ACTGGCCGCTTCACTGGAATTAGTTGAAGGAGACCTTATGAACTTTTATTGTGAACACCTCTGAACTGTCCTTGTATCTCTTTTTTTCTCATTTATACCATGATATTTAGGGTACCTCTAGAGCCGCCATACAGATCGGAAGAGCGTCG
>rs16867576:A:1-95:1
ACTGGCCGCTTCACTGGAATTAGTTGAAGGAGACCTTATGAACTTTTATTGTGAACACCTCTGAACTGTCCTTGTATCTCTTTTTTTCTCATTTATACCATGATATTTAGGGTACCTCTAGAATAAACGTTAAGATCGGAAGAGCGTCG
>rs16867576:A:1-95:2
ACTGGCCGCTTCACTGGAATTAGTTGAAGGAGACCTTATGAACTTTTATTGTGAACACCTCTGAACTGTCCTTGTATCTCTTTTTTTCTCATTTATACCATGATATTTAGGGTACCTCTAGATTGTTTCTTTAGATCGGAAGAGCGTCG
>rs16867576:A:1-95:3
ACTGGCCGCTTCACTGGAATTAGTTGAAGGAGACCTTATGAACTTTTATTGTGAACACCTCTGAACTGTCCTTGTATCTCTTTTTTTCTCATTTATACCATGATATTTAGGGTACCTCTAGAGTATTCGAGCAGATCGGAAGAGCGTCG
>rs16867576:A:1-95:4
ACTGGCCGCTTCACTGGAATTAGTTGAAGGAGACCTTATGAACTTTTATTGTGAACACCTCTGAACTGTCCTTGTATCTCTTTTTTTCTCATTTATACCATGATATTTAGGGTACCTCTAGATTCGAATATAAGATCGGAAGAGCGTCG
>rs16867576:G:1-95:0
ACTGGCCGCTTCACTGGAATTAGTTGAAGGAGACCTTATGAACTTTTATTGTGAACACCTCTGGACTGTCCTTGTATCTCTTTTTTTCTCATTTATACCATGATATTTAGGGTACCTCTAGAGTACCGGTTCAGATCGGAAGAGCGTCG
>rs16867576:G:1-95:1
ACTGGCCGCTTCACTGGAATTAGTTGAAGGAGACCTTATGAACTTTTATTGTGAACACCTCTGGACTGTCCTTGTATCTCTTTTTTTCTCATTTATACCATGATATTTAGGGTACCTCTAGAGACTGACTAGAGATCGGAAGAGCGTCG
>rs16867576:G:1-95:2
ACTGGCCGCTTCACTGGAATTAGTTGAAGGAGACCTTATGAACTTTTATTGTGAACACCTCTGGACTGTCCTTGTATCTCTTTTTTTCTCATTTATACCATGATATTTAGGGTACCTCTAGATGCTGTTATAAGATCGGAAGAGCGTCG
>rs16867576:G:1-95:3
ACTGGCCGCTTCACTGGAATTAGTTGAAGGAGACCTTATGAACTTTTATTGTGAACACCTCTGGACTGTCCTTGTATCTCTTTTTTTCTCATTTATACCATGATATTTAGGGTACCTCTAGAGTGCGGTGCGAGATCGGAAGAGCGTCG
>rs16867576:G:1-95:4
ACTGGCCGCTTCACTGGAATTAGTTGAAGGAGACCTTATGAACTTTTATTGTGAACACCTCTGGACTGTCCTTGTATCTCTTTTTTTCTCATTTATACCATGATATTTAGGGTACCTCTAGAGATGCTTATGAGATCGGAAGAGCGTCG
>rs16874961:A:1-95:0
ACTGGCCGCTTCACTGTCCCTTTGGCACCCATATAAGGGGCCATATAAATCATAGAATTTAAAACACGTTGGAGTAAGTACTGAAGGAAAACCCCAAAGGGGCTTCTCAGGGTACCTCTAGACAAGCTTCAGAGATCGGAAGAGCGTCG
>rs16874961:A:1-95:1
ACTGGCCGCTTCACTGTCCCTTTGGCACCCATATAAGGGGCCATATAAATCATAGAATTTAAAACACGTTGGAGTAAGTACTGAAGGAAAACCCCAAAGGGGCTTCTCAGGGTACCTCTAGATACGCCAGAGAGATCGGAAGAGCGTCG
>rs16874961:A:1-95:2
ACTGGCCGCTTCACTGTCCCTTTGGCACCCATATAAGGGGCCATATAAATCATAGAATTTAAAACACGTTGGAGTAAGTACTGAAGGAAAACCCCAAAGGGGCTTCTCAGGGTACCTCTAGAGTAATCAAATAGATCGGAAGAGCGTCG
>rs16874961:A:1-95:3
ACTGGCCGCTTCACTGTCCCTTTGGCACCCATATAAGGGGCCATATAAATCATAGAATTTAAAACACGTTGGAGTAAGTACTGAAGGAAAACCCCAAAGGGGCTTCTCAGGGTACCTCTAGATGATAACTTCAGATCGGAAGAGCGTCG
>rs16874961:A:1-95:4
ACTGGCCGCTTCACTGTCCCTTTGGCACCCATATAAGGGGCCATATAAATCATAGAATTTAAAACACGTTGGAGTAAGTACTGAAGGAAAACCCCAAAGGGGCTTCTCAGGGTACCTCTAGAGACGAATTGGAGATCGGAAGAGCGTCG
>rs16874961:C:1-95:0
ACTGGCCGCTTCACTGTCCCTTTGGCACCCATATAAGGGGCCATATAAATCATAGAATTTAAACCACGTTGGAGTAAGTACTGAAGGAAAACCCCAAAGGGGCTTCTCAGGGTACCTCTAGAGGAATTTCCGAGATCGGAAGAGCGTCG
>rs16874961:C:1-95:1
ACTGGCCGCTTCACTGTCCCTTTGGCACCCATATAAGGGGCCATATAAATCATAGAATTTAAACCACGTTGGAGTAAGTACTGAAGGAAAACCCCAAAGGGGCTTCTCAGGGTACCTCTAGATTGGAGTGGAAGATCGGAAGAGCGTCG
>rs16874961:C:1-95:2
ACTGGCCGCTTCACTGTCCCTTTGGCACCCATATAAGGGGCCATATAAATCATAGAATTTAAACCACGTTGGAGTAAGTACTGAAGGAAAACCCCAAAGGGGCTTCTCAGGGTACCTCTAGACATGCCATCGAGATCGGAAGAGCGTCG
>rs16874961:C:1-95:3
ACTGGCCGCTTCACTGTCCCTTTGGCACCCATATAAGGGGCCATATAAATCATAGAATTTAAACCACGTTGGAGTAAGTACTGAAGGAAAACCCCAAAGGGGCTTCTCAGGGTACCTCTAGATTCGCTCCATAGATCGGAAGAGCGTCG
>rs16874961:C:1-95:4
ACTGGCCGCTTCACTGTCCCTTTGGCACCCATATAAGGGGCCATATAAATCATAGAATTTAAACCACGTTGGAGTAAGTACTGAAGGAAAACCCCAAAGGGGCTTCTCAGGGTACCTCTAGAGTTGCTCAAAAGATCGGAAGAGCGTCG
>rs16880919:A:1-95:0
ACTGGCCGCTTCACTGGCCAAATTGCCCAAGCACATTTAAAGTTTCTATTTGTGTCACATTGTATAACATTCTACCATCAAATGCAACATGAATAAGACAGGGAAATATAGGTACCTCTAGAGTATTTTCCTAGATCGGAAGAGCGTCG
>rs16880919:A:1-95:1
ACTGGCCGCTTCACTGGCCAAATTGCCCAAGCACATTTAAAGTTTCTATTTGTGTCACATTGTATAACATTCTACCATCAAATGCAACATGAATAAGACAGGGAAATATAGGTACCTCTAGAATATGATAGAAGATCGGAAGAGCGTCG
>rs16880919:A:1-95:2
ACTGGCCGCTTCACTGGCCAAATTGCCCAAGCACATTTAAAGTTTCTATTTGTGTCACATTGTATAACATTCTACCATCAAATGCAACATGAATAAGACAGGGAAATATAGGTACCTCTAGAATATGATAGCAGATCGGAAGAGCGTCG
>rs16880919:A:1-95:3
ACTGGCCGCTTCACTGGCCAAATTGCCCAAGCACATTTAAAGTTTCTATTTGTGTCACATTGTATAACATTCTACCATCAAATGCAACATGAATAAGACAGGGAAATATAGGTACCTCTAGAACCGGTCCTAAGATCGGAAGAGCGTCG
>rs16880919:A:1-95:4
ACTGGCCGCTTCACTGGCCAAATTGCCCAAGCACATTTAAAGTTTCTATTTGTGTCACATTGTATAACATTCTACCATCAAATGCAACATGAATAAGACAGGGAAATATAGGTACCTCTAGACGACACTGCAAGATCGGAAGAGCGTCG
>rs16880919:T:1-95:0
ACTGGCCGCTTCACTGGCCAAATTGCCCAAGCACATTTAAAGTTTCTATTTGTGTCACATTGTTTAACATTCTACCATCAAATGCAACATGAATAAGACAGGGAAATATAGGTACCTCTAGAGCGTACGCCTAGATCGGAAGAGCGTCG
>rs16880919:T:1-95:1
ACTGGCCGCTTCACTGGCCAAATTGCCCAAGCACATTTAAAGTTTCTATTTGTGTCACATTGTTTAACATTCTACCATCAAATGCAACATGAATAAGACAGGGAAATATAGGTACCTCTAGAGCCGACGGGCAGATCGGAAGAGCGTCG
>rs16880919:T:1-95:2
ACTGGCCGCTTCACTGGCCAAATTGCCCAAGCACATTTAAAGTTTCTATTTGTGTCACATTGTTTAACATTCTACCATCAAATGCAACATGAATAAGACAGGGAAATATAGGTACCTCTAGAAGCGTTGGGGAGATCGGAAGAGCGTCG
>rs16880919:T:1-95:3
ACTGGCCGCTTCACTGGCCAAATTGCCCAAGCACATTTAAAGTTTCTATTTGTGTCACATTGTTTAACATTCTACCATCAAATGCAACATGAATAAGACAGGGAAATATAGGTACCTCTAGAGACGATTGTGAGATCGGAAGAGCGTCG
>rs16880919:T:1-95:4
ACTGGCCGCTTCACTGGCCAAATTGCCCAAGCACATTTAAAGTTTCTATTTGTGTCACATTGTTTAACATTCTACCATCAAATGCAACATGAATAAGACAGGGAAATATAGGTACCTCTAGACGGCAATTGTAGATCGGAAGAGCGTCG
>rs16902086:A:1-95:0
ACTGGCCGCTTCACTGATGGTCCCTGAGAAAAATTTCAAGATTGTTATCTGAAAAATGTAGCCAAGATCAATCACCACCAGTTTCTGTCCTCTTCACGATTTCAGTGAAAGGTACCTCTAGAGCGTCATTGGAGATCGGAAGAGCGTCG
>rs16902086:A:1-95:1
ACTGGCCGCTTCACTGATGGTCCCTGAGAAAAATTTCAAGATTGTTATCTGAAAAATGTAGCCAAGATCAATCACCACCAGTTTCTGTCCTCTTCACGATTTCAGTGAAAGGTACCTCTAGACAGGTAGATGAGATCGGAAGAGCGTCG
>rs16902086:A:1-95:2
ACTGGCCGCTTCACTGATGGTCCCTGAGAAAAATTTCAAGATTGTTATCTGAAAAATGTAGCCAAGATCAATCACCACCAGTTTCTGTCCTCTTCACGATTTCAGTGAAAGGTACCTCTAGAATAAGCCGCAAGATCGGAAGAGCGTCG
>rs16902086:A:1-95:3
ACTGGCCGCTTCACTGATGGTCCCTGAGAAAAATTTCAAGATTGTTATCTGAAAAATGTAGCCAAGATCAATCACCACCAGTTTCTGTCCTCTTCACGATTTCAGTGAAAGGTACCTCTAGATTCGACTGCCAGATCGGAAGAGCGTCG
>rs16902086:A:1-95:4
ACTGGCCGCTTCACTGATGGTCCCTGAGAAAAATTTCAAGATTGTTATCTGAAAAATGTAGCCAAGATCAATCACCACCAGTTTCTGTCCTCTTCACGATTTCAGTGAAAGGTACCTCTAGAATCGTACTGTAGATCGGAAGAGCGTCG
>rs16902086:G:1-95:0
ACTGGCCGCTTCACTGATGGTCCCTGAGAAAAATTTCAAGATTGTTATCTGAAAAATGTAGCCGAGATCAATCACCACCAGTTTCTGTCCTCTTCACGATTTCAGTGAAAGGTACCTCTAGACTACGCACACAGATCGGAAGAGCGTCG
>rs16902086:G:1-95:1
ACTGGCCGCTTCACTGATGGTCCCTGAGAAAAATTTCAAGATTGTTATCTGAAAAATGTAGCCGAGATCAATCACCACCAGTTTCTGTCCTCTTCACGATTTCAGTGAAAGGTACCTCTAGATAAGTTTGGTAGATCGGAAGAGCGTCG
>rs16902086:G:1-95:2
ACTGGCCGCTTCACTGATGGTCCCTGAGAAAAATTTCAAGATTGTTATCTGAAAAATGTAGCCGAGATCAATCACCACCAGTTTCTGTCCTCTTCACGATTTCAGTGAAAGGTACCTCTAGAATTGTTTCCTAGATCGGAAGAGCGTCG
>rs16902086:G:1-95:3
ACTGGCCGCTTCACTGATGGTCCCTGAGAAAAATTTCAAGATTGTTATCTGAAAAATGTAGCCGAGATCAATCACCACCAGTTTCTGTCCTCTTCACGATTTCAGTGAAAGGTACCTCTAGAATAACTACTCAGATCGGAAGAGCGTCG
>rs16902086:G:1-95:4
ACTGGCCGCTTCACTGATGGTCCCTGAGAAAAATTTCAAGATTGTTATCTGAAAAATGTAGCCGAGATCAATCACCACCAGTTTCTGTCCTCTTCACGATTTCAGTGAAAGGTACCTCTAGATAGCGAGTCGAGATCGGAAGAGCGTCG
>rs17014863:G:1-95:0
ACTGGCCGCTTCACTGTAGTCACTTGGGCATTGATACAGAGGAGGATTATCAACAGTCGGATGGTTTATAGAAAATACCTTGAAATAGACTTTTAGATATTTCCTATTTTGGTACCTCTAGATGGTCTAACCAGATCGGAAGAGCGTCG
>rs17014863:G:1-95:1
ACTGGCCGCTTCACTGTAGTCACTTGGGCATTGATACAGAGGAGGATTATCAACAGTCGGATGGTTTATAGAAAATACCTTGAAATAGACTTTTAGATATTTCCTATTTTGGTACCTCTAGAGATGTGTTTGAGATCGGAAGAGCGTCG
>rs17014863:G:1-95:2
ACTGGCCGCTTCACTGTAGTCACTTGGGCATTGATACAGAGGAGGATTATCAACAGTCGGATGGTTTATAGAAAATACCTTGAAATAGACTTTTAGATATTTCCTATTTTGGTACCTCTAGATTACTGGTAGAGATCGGAAGAGCGTCG
>rs17014863:G:1-95:3
ACTGGCCGCTTCACTGTAGTCACTTGGGCATTGATACAGAGGAGGATTATCAACAGTCGGATGGTTTATAGAAAATACCTTGAAATAGACTTTTAGATATTTCCTATTTTGGTACCTCTAGATGGCCGGCAGAGATCGGAAGAGCGTCG
>rs17014863:G:1-95:4
ACTGGCCGCTTCACTGTAGTCACTTGGGCATTGATACAGAGGAGGATTATCAACAGTCGGATGGTTTATAGAAAATACCTTGAAATAGACTTTTAGATATTTCCTATTTTGGTACCTCTAGACACGAGTCCAAGATCGGAAGAGCGTCG
>rs17014863:T:1-95:0
ACTGGCCGCTTCACTGTAGTCACTTGGGCATTGATACAGAGGAGGATTATCAACAGTCGGATGTTTTATAGAAAATACCTTGAAATAGACTTTTAGATATTTCCTATTTTGGTACCTCTAGACATAGCAGCGAGATCGGAAGAGCGTCG
>rs17014863:T:1-95:1
ACTGGCCGCTTCACTGTAGTCACTTGGGCATTGATACAGAGGAGGATTATCAACAGTCGGATGTTTTATAGAAAATACCTTGAAATAGACTTTTAGATATTTCCTATTTTGGTACCTCTAGACACCGTTAGTAGATCGGAAGAGCGTCG
>rs17014863:T:1-95:2
ACTGGCCGCTTCACTGTAGTCACTTGGGCATTGATACAGAGGAGGATTATCAACAGTCGGATGTTTTATAGAAAATACCTTGAAATAGACTTTTAGATATTTCCTATTTTGGTACCTCTAGAATCCAGATCCAGATCGGAAGAGCGTCG
>rs17014863:T:1-95:3
ACTGGCCGCTTCACTGTAGTCACTTGGGCATTGATACAGAGGAGGATTATCAACAGTCGGATGTTTTATAGAAAATACCTTGAAATAGACTTTTAGATATTTCCTATTTTGGTACCTCTAGATGCTGCGCATAGATCGGAAGAGCGTCG
>rs17014863:T:1-95:4
ACTGGCCGCTTCACTGTAGTCACTTGGGCATTGATACAGAGGAGGATTATCAACAGTCGGATGTTTTATAGAAAATACCTTGAAATAGACTTTTAGATATTTCCTATTTTGGTACCTCTAGAACATTACCGCAGATCGGAAGAGCGTCG
>rs1702291:A:1-95:0
ACTGGCCGCTTCACTGCTTTGGCAATGTTCTAAGCAAATGACTTTATTTCAATTATATAAACCATAAATAAACAGAAATAAAAGAGATTAATGAGCACCGGTGCAACTGAGGTACCTCTAGAGTAAACACCTAGATCGGAAGAGCGTCG
>rs1702291:A:1-95:1
ACTGGCCGCTTCACTGCTTTGGCAATGTTCTAAGCAAATGACTTTATTTCAATTATATAAACCATAAATAAACAGAAATAAAAGAGATTAATGAGCACCGGTGCAACTGAGGTACCTCTAGAATCAGAGCAGAGATCGGAAGAGCGTCG
>rs1702291:A:1-95:2
ACTGGCCGCTTCACTGCTTTGGCAATGTTCTAAGCAAATGACTTTATTTCAATTATATAAACCATAAATAAACAGAAATAAAAGAGATTAATGAGCACCGGTGCAACTGAGGTACCTCTAGACCACATTCAGAGATCGGAAGAGCGTCG
>rs1702291:A:1-95:3
ACTGGCCGCTTCACTGCTTTGGCAATGTTCTAAGCAAATGACTTTATTTCAATTATATAAACCATAAATAAACAGAAATAAAAGAGATTAATGAGCACCGGTGCAACTGAGGTACCTCTAGAAGAAGGATTGAGATCGGAAGAGCGTCG
>rs1702291:A:1-95:4
ACTGGCCGCTTCACTGCTTTGGCAATGTTCTAAGCAAATGACTTTATTTCAATTATATAAACCATAAATAAACAGAAATAAAAGAGATTAATGAGCACCGGTGCAACTGAGGTACCTCTAGAGGGCAGCGTAAGATCGGAAGAGCGTCG
>rs1702291:G:1-95:0
ACTGGCCGCTTCACTGCTTTGGCAATGTTCTAAGCAAATGACTTTATTTCAATTATATAAACCGTAAATAAACAGAAATAAAAGAGATTAATGAGCACCGGTGCAACTGAGGTACCTCTAGAAATACCTAACAGATCGGAAGAGCGTCG
>rs1702291:G:1-95:1
ACTGGCCGCTTCACTGCTTTGGCAATGTTCTAAGCAAATGACTTTATTTCAATTATATAAACCGTAAATAAACAGAAATAAAAGAGATTAATGAGCACCGGTGCAACTGAGGTACCTCTAGACAGTACCCATAGATCGGAAGAGCGTCG
>rs1702291:G:1-95:2
ACTGGCCGCTTCACTGCTTTGGCAATGTTCTAAGCAAATGACTTTATTTCAATTATATAAACCGTAAATAAACAGAAATAAAAGAGATTAATGAGCACCGGTGCAACTGAGGTACCTCTAGATATAGAATGAAGATCGGAAGAGCGTCG
>rs1702291:G:1-95:3
ACTGGCCGCTTCACTGCTTTGGCAATGTTCTAAGCAAATGACTTTATTTCAATTATATAAACCGTAAATAAACAGAAATAAAAGAGATTAATGAGCACCGGTGCAACTGAGGTACCTCTAGAACGGGACATAAGATCGGAAGAGCGTCG
>rs1702291:G:1-95:4
ACTGGCCGCTTCACTGCTTTGGCAATGTTCTAAGCAAATGACTTTATTTCAATTATATAAACCGTAAATAAACAGAAATAAAAGAGATTAATGAGCACCGGTGCAACTGAGGTACCTCTAGATAATTGGAAAAGATCGGAAGAGCGTCG
>rs1702292:C:1-95:0
ACTGGCCGCTTCACTGAAGATCCAAAAACCATATTATTATGTACCTGGTGCAGAGCAAACATACCTGAAGGCTAAAAGTTTCTCTTGTCACTCAACCTCCATCTCAAATAGGTACCTCTAGAAAGCCAGCACAGATCGGAAGAGCGTCG
>rs1702292:C:1-95:1
ACTGGCCGCTTCACTGAAGATCCAAAAACCATATTATTATGTACCTGGTGCAGAGCAAACATACCTGAAGGCTAAAAGTTTCTCTTGTCACTCAACCTCCATCTCAAATAGGTACCTCTAGACCGTCATAGTAGATCGGAAGAGCGTCG
>rs1702292:C:1-95:2
ACTGGCCGCTTCACTGAAGATCCAAAAACCATATTATTATGTACCTGGTGCAGAGCAAACATACCTGAAGGCTAAAAGTTTCTCTTGTCACTCAACCTCCATCTCAAATAGGTACCTCTAGATGCTGAGGTTAGATCGGAAGAGCGTCG
>rs1702292:C:1-95:3
ACTGGCCGCTTCACTGAAGATCCAAAAACCATATTATTATGTACCTGGTGCAGAGCAAACATACCTGAAGGCTAAAAGTTTCTCTTGTCACTCAACCTCCATCTCAAATAGGTACCTCTAGACGCAAGGAACAGATCGGAAGAGCGTCG
>rs1702292:C:1-95:4
ACTGGCCGCTTCACTGAAGATCCAAAAACCATATTATTATGTACCTGGTGCAGAGCAAACATACCTGAAGGCTAAAAGTTTCTCTTGTCACTCAACCTCCATCTCAAATAGGTACCTCTAGACAACTCGGATAGATCGGAAGAGCGTCG
>rs1702292:T:1-95:0
ACTGGCCGCTTCACTGAAGATCCAAAAACCATATTATTATGTACCTGGTGCAGAGCAAACATATCTGAAGGCTAAAAGTTTCTCTTGTCACTCAACCTCCATCTCAAATAGGTACCTCTAGAGCATTTAGGTAGATCGGAAGAGCGTCG
>rs1702292:T:1-95:1
ACTGGCCGCTTCACTGAAGATCCAAAAACCATATTATTATGTACCTGGTGCAGAGCAAACATATCTGAAGGCTAAAAGTTTCTCTTGTCACTCAACCTCCATCTCAAATAGGTACCTCTAGACAGCGTACCAAGATCGGAAGAGCGTCG
>rs1702292:T:1-95:2
ACTGGCCGCTTCACTGAAGATCCAAAAACCATATTATTATGTACCTGGTGCAGAGCAAACATATCTGAAGGCTAAAAGTTTCTCTTGTCACTCAACCTCCATCTCAAATAGGTACCTCTAGATCCTTGTTGCAGATCGGAAGAGCGTCG
>rs1702292:T:1-95:3
ACTGGCCGCTTCACTGAAGATCCAAAAACCATATTATTATGTACCTGGTGCAGAGCAAACATATCTGAAGGCTAAAAGTTTCTCTTGTCACTCAACCTCCATCTCAAATAGGTACCTCTAGAATACAGATGTAGATCGGAAGAGCGTCG
>rs1702292:T:1-95:4
ACTGGCCGCTTCACTGAAGATCCAAAAACCATATTATTATGTACCTGGTGCAGAGCAAACATATCTGAAGGCTAAAAGTTTCTCTTGTCACTCAACCTCCATCTCAAATAGGTACCTCTAGAAATTATGATAAGATCGGAAGAGCGTCG
>rs1702294:A:1-95:0
ACTGGCCGCTTCACTGCATTTAATCCCATTTAATAGGTTTTCCTATTTTATTAATTATAAACAATAACTGTAAATAACTATGTTCATTCTCTTTCTAAAGTTTTTTAAAAGGTACCTCTAGAACTCAGGAACAGATCGGAAGAGCGTCG
>rs1702294:A:1-95:1
ACTGGCCGCTTCACTGCATTTAATCCCATTTAATAGGTTTTCCTATTTTATTAATTATAAACAATAACTGTAAATAACTATGTTCATTCTCTTTCTAAAGTTTTTTAAAAGGTACCTCTAGAAAGGGGGAGTAGATCGGAAGAGCGTCG
>rs1702294:A:1-95:2
ACTGGCCGCTTCACTGCATTTAATCCCATTTAATAGGTTTTCCTATTTTATTAATTATAAACAATAACTGTAAATAACTATGTTCATTCTCTTTCTAAAGTTTTTTAAAAGGTACCTCTAGAAAACACAAACAGATCGGAAGAGCGTCG
>rs1702294:A:1-95:3
ACTGGCCGCTTCACTGCATTTAATCCCATTTAATAGGTTTTCCTATTTTATTAATTATAAACAATAACTGTAAATAACTATGTTCATTCTCTTTCTAAAGTTTTTTAAAAGGTACCTCTAGAACATACGGCCAGATCGGAAGAGCGTCG
>rs1702294:A:1-95:4
ACTGGCCGCTTCACTGCATTTAATCCCATTTAATAGGTTTTCCTATTTTATTAATTATAAACAATAACTGTAAATAACTATGTTCATTCTCTTTCTAAAGTTTTTTAAAAGGTACCTCTAGAAGCATACACTAGATCGGAAGAGCGTCG
>rs1702294:G:1-95:0
ACTGGCCGCTTCACTGCATTTAATCCCATTTAATAGGTTTTCCTATTTTATTAATTATAAACAGTAACTGTAAATAACTATGTTCATTCTCTTTCTAAAGTTTTTTAAAAGGTACCTCTAGAGATTGTCAATAGATCGGAAGAGCGTCG
>rs1702294:G:1-95:1
ACTGGCCGCTTCACTGCATTTAATCCCATTTAATAGGTTTTCCTATTTTATTAATTATAAACAGTAACTGTAAATAACTATGTTCATTCTCTTTCTAAAGTTTTTTAAAAGGTACCTCTAGATCTCGCAGCCAGATCGGAAGAGCGTCG
>rs1702294:G:1-95:2
ACTGGCCGCTTCACTGCATTTAATCCCATTTAATAGGTTTTCCTATTTTATTAATTATAAACAGTAACTGTAAATAACTATGTTCATTCTCTTTCTAAAGTTTTTTAAAAGGTACCTCTAGACTGCAGTAACAGATCGGAAGAGCGTCG
>rs1702294:G:1-95:3
ACTGGCCGCTTCACTGCATTTAATCCCATTTAATAGGTTTTCCTATTTTATTAATTATAAACAGTAACTGTAAATAACTATGTTCATTCTCTTTCTAAAGTTTTTTAAAAGGTACCTCTAGAGGCAAATTGCAGATCGGAAGAGCGTCG
>rs1702294:G:1-95:4
ACTGGCCGCTTCACTGCATTTAATCCCATTTAATAGGTTTTCCTATTTTATTAATTATAAACAGTAACTGTAAATAACTATGTTCATTCTCTTTCTAAAGTTTTTTAAAAGGTACCTCTAGATCCTCAGTGCAGATCGGAAGAGCGTCG
>rs1711731:C:1-95:0
ACTGGCCGCTTCACTGGTCTCTACTAAAAATACAAAAAATTAGCCAGGCGTGGTGGCGGGTGCCTGTAGTCCCAGCTACTTGGGAGGCTGAGGCAGGAGAACGGCGTGAAGGTACCTCTAGACAGTCACTGGAGATCGGAAGAGCGTCG
>rs1711731:C:1-95:1
ACTGGCCGCTTCACTGGTCTCTACTAAAAATACAAAAAATTAGCCAGGCGTGGTGGCGGGTGCCTGTAGTCCCAGCTACTTGGGAGGCTGAGGCAGGAGAACGGCGTGAAGGTACCTCTAGACTTGTGTCTGAGATCGGAAGAGCGTCG
>rs1711731:C:1-95:2
ACTGGCCGCTTCACTGGTCTCTACTAAAAATACAAAAAATTAGCCAGGCGTGGTGGCGGGTGCCTGTAGTCCCAGCTACTTGGGAGGCTGAGGCAGGAGAACGGCGTGAAGGTACCTCTAGATCTTCGTAACAGATCGGAAGAGCGTCG
>rs1711731:C:1-95:3
ACTGGCCGCTTCACTGGTCTCTACTAAAAATACAAAAAATTAGCCAGGCGTGGTGGCGGGTGCCTGTAGTCCCAGCTACTTGGGAGGCTGAGGCAGGAGAACGGCGTGAAGGTACCTCTAGAAACGTAGGTAAGATCGGAAGAGCGTCG
>rs1711731:C:1-95:4
ACTGGCCGCTTCACTGGTCTCTACTAAAAATACAAAAAATTAGCCAGGCGTGGTGGCGGGTGCCTGTAGTCCCAGCTACTTGGGAGGCTGAGGCAGGAGAACGGCGTGAAGGTACCTCTAGAATGTCCTTGTAGATCGGAAGAGCGTCG
>rs1711731:T:1-95:0
ACTGGCCGCTTCACTGGTCTCTACTAAAAATACAAAAAATTAGCCAGGCGTGGTGGCGGGTGCTTGTAGTCCCAGCTACTTGGGAGGCTGAGGCAGGAGAACGGCGTGAAGGTACCTCTAGATAGACCGTACAGATCGGAAGAGCGTCG
>rs1711731:T:1-95:1
ACTGGCCGCTTCACTGGTCTCTACTAAAAATACAAAAAATTAGCCAGGCGTGGTGGCGGGTGCTTGTAGTCCCAGCTACTTGGGAGGCTGAGGCAGGAGAACGGCGTGAAGGTACCTCTAGATGGACTATAAAGATCGGAAGAGCGTCG
>rs1711731:T:1-95:2
ACTGGCCGCTTCACTGGTCTCTACTAAAAATACAAAAAATTAGCCAGGCGTGGTGGCGGGTGCTTGTAGTCCCAGCTACTTGGGAGGCTGAGGCAGGAGAACGGCGTGAAGGTACCTCTAGAGCTCTGAACTAGATCGGAAGAGCGTCG
>rs1711731:T:1-95:3
ACTGGCCGCTTCACTGGTCTCTACTAAAAATACAAAAAATTAGCCAGGCGTGGTGGCGGGTGCTTGTAGTCCCAGCTACTTGGGAGGCTGAGGCAGGAGAACGGCGTGAAGGTACCTCTAGATGATTAACCGAGATCGGAAGAGCGTCG
>rs1711731:T:1-95:4
ACTGGCCGCTTCACTGGTCTCTACTAAAAATACAAAAAATTAGCCAGGCGTGGTGGCGGGTGCTTGTAGTCCCAGCTACTTGGGAGGCTGAGGCAGGAGAACGGCGTGAAGGTACCTCTAGAGCTCAGTTCGAGATCGGAAGAGCGTCG
>rs17164:C:1-95:0
ACTGGCCGCTTCACTGTTTGCCATTCCGTAATTTAGAGGGAAATAAAGATGGGCAAAGAAATACCAGGATAGTGCTGGTAATGGAGGAAAAGGGAGGTCATAGTTTCAACGGTACCTCTAGATCCATATACCAGATCGGAAGAGCGTCG
>rs17164:C:1-95:1
ACTGGCCGCTTCACTGTTTGCCATTCCGTAATTTAGAGGGAAATAAAGATGGGCAAAGAAATACCAGGATAGTGCTGGTAATGGAGGAAAAGGGAGGTCATAGTTTCAACGGTACCTCTAGATCGAGAGAGGAGATCGGAAGAGCGTCG
>rs17164:C:1-95:2
ACTGGCCGCTTCACTGTTTGCCATTCCGTAATTTAGAGGGAAATAAAGATGGGCAAAGAAATACCAGGATAGTGCTGGTAATGGAGGAAAAGGGAGGTCATAGTTTCAACGGTACCTCTAGAGGGCTGCTAGAGATCGGAAGAGCGTCG
>rs17164:C:1-95:3
ACTGGCCGCTTCACTGTTTGCCATTCCGTAATTTAGAGGGAAATAAAGATGGGCAAAGAAATACCAGGATAGTGCTGGTAATGGAGGAAAAGGGAGGTCATAGTTTCAACGGTACCTCTAGACCTTCGAGCTAGATCGGAAGAGCGTCG
>rs17164:C:1-95:4
ACTGGCCGCTTCACTGTTTGCCATTCCGTAATTTAGAGGGAAATAAAGATGGGCAAAGAAATACCAGGATAGTGCTGGTAATGGAGGAAAAGGGAGGTCATAGTTTCAACGGTACCTCTAGACTCCCTTGCTAGATCGGAAGAGCGTCG
>rs17164:T:1-95:0
ACTGGCCGCTTCACTGTTTGCCATTCCGTAATTTAGAGGGAAATAAAGATGGGCAAAGAAATATCAGGATAGTGCTGGTAATGGAGGAAAAGGGAGGTCATAGTTTCAACGGTACCTCTAGAAGGTCGGACAAGATCGGAAGAGCGTCG
>rs17164:T:1-95:1
ACTGGCCGCTTCACTGTTTGCCATTCCGTAATTTAGAGGGAAATAAAGATGGGCAAAGAAATATCAGGATAGTGCTGGTAATGGAGGAAAAGGGAGGTCATAGTTTCAACGGTACCTCTAGAGTGAGGGACAAGATCGGAAGAGCGTCG
>rs17164:T:1-95:2
ACTGGCCGCTTCACTGTTTGCCATTCCGTAATTTAGAGGGAAATAAAGATGGGCAAAGAAATATCAGGATAGTGCTGGTAATGGAGGAAAAGGGAGGTCATAGTTTCAACGGTACCTCTAGACTTGTGTGTGAGATCGGAAGAGCGTCG
>rs17164:T:1-95:3
ACTGGCCGCTTCACTGTTTGCCATTCCGTAATTTAGAGGGAAATAAAGATGGGCAAAGAAATATCAGGATAGTGCTGGTAATGGAGGAAAAGGGAGGTCATAGTTTCAACGGTACCTCTAGAGTTTGCACATAGATCGGAAGAGCGTCG
>rs17164:T:1-95:4
ACTGGCCGCTTCACTGTTTGCCATTCCGTAATTTAGAGGGAAATAAAGATGGGCAAAGAAATATCAGGATAGTGCTGGTAATGGAGGAAAAGGGAGGTCATAGTTTCAACGGTACCTCTAGACCTAAGTGGGAGATCGGAAGAGCGTCG
>rs17194476:C:1-95:0
ACTGGCCGCTTCACTGTGGCACTGTAAAATTCTACCAGTAGGAAAGCCATTTACTCTTGATGACGTCCGATGTGCTTACAGTCGATATTGATTTAATTCTGCTTGGTTGTGGTACCTCTAGAAATAGACCTAAGATCGGAAGAGCGTCG
>rs17194476:C:1-95:1
ACTGGCCGCTTCACTGTGGCACTGTAAAATTCTACCAGTAGGAAAGCCATTTACTCTTGATGACGTCCGATGTGCTTACAGTCGATATTGATTTAATTCTGCTTGGTTGTGGTACCTCTAGAACAGCGTATCAGATCGGAAGAGCGTCG
>rs17194476:C:1-95:2
ACTGGCCGCTTCACTGTGGCACTGTAAAATTCTACCAGTAGGAAAGCCATTTACTCTTGATGACGTCCGATGTGCTTACAGTCGATATTGATTTAATTCTGCTTGGTTGTGGTACCTCTAGACTGCGTCGCCAGATCGGAAGAGCGTCG
>rs17194476:C:1-95:3
ACTGGCCGCTTCACTGTGGCACTGTAAAATTCTACCAGTAGGAAAGCCATTTACTCTTGATGACGTCCGATGTGCTTACAGTCGATATTGATTTAATTCTGCTTGGTTGTGGTACCTCTAGATGCGGGGGAGAGATCGGAAGAGCGTCG
>rs17194476:C:1-95:4
ACTGGCCGCTTCACTGTGGCACTGTAAAATTCTACCAGTAGGAAAGCCATTTACTCTTGATGACGTCCGATGTGCTTACAGTCGATATTGATTTAATTCTGCTTGGTTGTGGTACCTCTAGAAGTCGAACGCAGATCGGAAGAGCGTCG
>rs17194476:T:1-95:0
ACTGGCCGCTTCACTGTGGCACTGTAAAATTCTACCAGTAGGAAAGCCATTTACTCTTGATGATGTCCGATGTGCTTACAGTCGATATTGATTTAATTCTGCTTGGTTGTGGTACCTCTAGAATTCCATCGGAGATCGGAAGAGCGTCG
>rs17194476:T:1-95:1
ACTGGCCGCTTCACTGTGGCACTGTAAAATTCTACCAGTAGGAAAGCCATTTACTCTTGATGATGTCCGATGTGCTTACAGTCGATATTGATTTAATTCTGCTTGGTTGTGGTACCTCTAGAGTTCCAGCACAGATCGGAAGAGCGTCG
>rs17194476:T:1-95:2
ACTGGCCGCTTCACTGTGGCACTGTAAAATTCTACCAGTAGGAAAGCCATTTACTCTTGATGATGTCCGATGTGCTTACAGTCGATATTGATTTAATTCTGCTTGGTTGTGGTACCTCTAGACTATCGTCGAAGATCGGAAGAGCGTCG
>rs17194476:T:1-95:3
ACTGGCCGCTTCACTGTGGCACTGTAAAATTCTACCAGTAGGAAAGCCATTTACTCTTGATGATGTCCGATGTGCTTACAGTCGATATTGATTTAATTCTGCTTGGTTGTGGTACCTCTAGAATGTATGTCCAGATCGGAAGAGCGTCG
>rs17194476:T:1-95:4
ACTGGCCGCTTCACTGTGGCACTGTAAAATTCTACCAGTAGGAAAGCCATTTACTCTTGATGATGTCCGATGTGCTTACAGTCGATATTGATTTAATTCTGCTTGGTTGTGGTACCTCTAGAGAGAGTTCATAGATCGGAAGAGCGTCG
>rs17194490:A:1-95:0
ACTGGCCGCTTCACTGATATAGAACATTTTAGATTTAGCTTTGTTTCTGCCGGTTTTCCTCATATGGACGCCTTCCTTCTCATTTTGTTCCATCTGCACCGGATCTAAGGGGTACCTCTAGAAGGTCATGTAAGATCGGAAGAGCGTCG
>rs17194490:A:1-95:1
ACTGGCCGCTTCACTGATATAGAACATTTTAGATTTAGCTTTGTTTCTGCCGGTTTTCCTCATATGGACGCCTTCCTTCTCATTTTGTTCCATCTGCACCGGATCTAAGGGGTACCTCTAGACGAACGTTTGAGATCGGAAGAGCGTCG
>rs17194490:A:1-95:2
ACTGGCCGCTTCACTGATATAGAACATTTTAGATTTAGCTTTGTTTCTGCCGGTTTTCCTCATATGGACGCCTTCCTTCTCATTTTGTTCCATCTGCACCGGATCTAAGGGGTACCTCTAGAATAGGCTGCCAGATCGGAAGAGCGTCG
>rs17194490:A:1-95:3
ACTGGCCGCTTCACTGATATAGAACATTTTAGATTTAGCTTTGTTTCTGCCGGTTTTCCTCATATGGACGCCTTCCTTCTCATTTTGTTCCATCTGCACCGGATCTAAGGGGTACCTCTAGATCGTGAAGTGAGATCGGAAGAGCGTCG
>rs17194490:A:1-95:4
ACTGGCCGCTTCACTGATATAGAACATTTTAGATTTAGCTTTGTTTCTGCCGGTTTTCCTCATATGGACGCCTTCCTTCTCATTTTGTTCCATCTGCACCGGATCTAAGGGGTACCTCTAGAGATTATGTGTAGATCGGAAGAGCGTCG
>rs17194490:G:1-95:0
ACTGGCCGCTTCACTGATATAGAACATTTTAGATTTAGCTTTGTTTCTGCCGGTTTTCCTCATGTGGACGCCTTCCTTCTCATTTTGTTCCATCTGCACCGGATCTAAGGGGTACCTCTAGAAAGCTGCATTAGATCGGAAGAGCGTCG
>rs17194490:G:1-95:1
ACTGGCCGCTTCACTGATATAGAACATTTTAGATTTAGCTTTGTTTCTGCCGGTTTTCCTCATGTGGACGCCTTCCTTCTCATTTTGTTCCATCTGCACCGGATCTAAGGGGTACCTCTAGAGAATGGGGTCAGATCGGAAGAGCGTCG
>rs17194490:G:1-95:2
ACTGGCCGCTTCACTGATATAGAACATTTTAGATTTAGCTTTGTTTCTGCCGGTTTTCCTCATGTGGACGCCTTCCTTCTCATTTTGTTCCATCTGCACCGGATCTAAGGGGTACCTCTAGATATAAATCAAAGATCGGAAGAGCGTCG
>rs17194490:G:1-95:3
ACTGGCCGCTTCACTGATATAGAACATTTTAGATTTAGCTTTGTTTCTGCCGGTTTTCCTCATGTGGACGCCTTCCTTCTCATTTTGTTCCATCTGCACCGGATCTAAGGGGTACCTCTAGAGCTTTAGGTTAGATCGGAAGAGCGTCG
>rs17194490:G:1-95:4
ACTGGCCGCTTCACTGATATAGAACATTTTAGATTTAGCTTTGTTTCTGCCGGTTTTCCTCATGTGGACGCCTTCCTTCTCATTTTGTTCCATCTGCACCGGATCTAAGGGGTACCTCTAGACAAGAACTTGAGATCGGAAGAGCGTCG
>rs17194490:T:1-95:0
ACTGGCCGCTTCACTGATATAGAACATTTTAGATTTAGCTTTGTTTCTGCCGGTTTTCCTCATTTGGACGCCTTCCTTCTCATTTTGTTCCATCTGCACCGGATCTAAGGGGTACCTCTAGATCCCCCGTCGAGATCGGAAGAGCGTCG
>rs17194490:T:1-95:1
ACTGGCCGCTTCACTGATATAGAACATTTTAGATTTAGCTTTGTTTCTGCCGGTTTTCCTCATTTGGACGCCTTCCTTCTCATTTTGTTCCATCTGCACCGGATCTAAGGGGTACCTCTAGATTTCACCAGAAGATCGGAAGAGCGTCG
>rs17194490:T:1-95:2
ACTGGCCGCTTCACTGATATAGAACATTTTAGATTTAGCTTTGTTTCTGCCGGTTTTCCTCATTTGGACGCCTTCCTTCTCATTTTGTTCCATCTGCACCGGATCTAAGGGGTACCTCTAGATCAATTTCGAAGATCGGAAGAGCGTCG
>rs17194490:T:1-95:3
ACTGGCCGCTTCACTGATATAGAACATTTTAGATTTAGCTTTGTTTCTGCCGGTTTTCCTCATTTGGACGCCTTCCTTCTCATTTTGTTCCATCTGCACCGGATCTAAGGGGTACCTCTAGAAGCGTTCAGCAGATCGGAAGAGCGTCG
>rs17194490:T:1-95:4
ACTGGCCGCTTCACTGATATAGAACATTTTAGATTTAGCTTTGTTTCTGCCGGTTTTCCTCATTTGGACGCCTTCCTTCTCATTTTGTTCCATCTGCACCGGATCTAAGGGGTACCTCTAGATATTTAGGTAAGATCGGAAGAGCGTCG
>rs172531:A:1-95:0
ACTGGCCGCTTCACTGCACTGTTAAGTTTCTAACTCTCTAACTACTACTGACAAAACCATTAGATGTTCTTCGTTCAAACCCACTAGAGGAACTACACCATCCCCTCCGTGGTACCTCTAGAAACGTAAATTAGATCGGAAGAGCGTCG
>rs172531:A:1-95:1
ACTGGCCGCTTCACTGCACTGTTAAGTTTCTAACTCTCTAACTACTACTGACAAAACCATTAGATGTTCTTCGTTCAAACCCACTAGAGGAACTACACCATCCCCTCCGTGGTACCTCTAGAGCATGGATTAAGATCGGAAGAGCGTCG
>rs172531:A:1-95:2
ACTGGCCGCTTCACTGCACTGTTAAGTTTCTAACTCTCTAACTACTACTGACAAAACCATTAGATGTTCTTCGTTCAAACCCACTAGAGGAACTACACCATCCCCTCCGTGGTACCTCTAGAGTCTGACGGCAGATCGGAAGAGCGTCG
>rs172531:A:1-95:3
ACTGGCCGCTTCACTGCACTGTTAAGTTTCTAACTCTCTAACTACTACTGACAAAACCATTAGATGTTCTTCGTTCAAACCCACTAGAGGAACTACACCATCCCCTCCGTGGTACCTCTAGAGTAGCGGGAAAGATCGGAAGAGCGTCG
>rs172531:A:1-95:4
ACTGGCCGCTTCACTGCACTGTTAAGTTTCTAACTCTCTAACTACTACTGACAAAACCATTAGATGTTCTTCGTTCAAACCCACTAGAGGAACTACACCATCCCCTCCGTGGTACCTCTAGAGGATGTGGGGAGATCGGAAGAGCGTCG
>rs172531:G:1-95:0
ACTGGCCGCTTCACTGCACTGTTAAGTTTCTAACTCTCTAACTACTACTGACAAAACCATTAGGTGTTCTTCGTTCAAACCCACTAGAGGAACTACACCATCCCCTCCGTGGTACCTCTAGACGCGATCTACAGATCGGAAGAGCGTCG
>rs172531:G:1-95:1
ACTGGCCGCTTCACTGCACTGTTAAGTTTCTAACTCTCTAACTACTACTGACAAAACCATTAGGTGTTCTTCGTTCAAACCCACTAGAGGAACTACACCATCCCCTCCGTGGTACCTCTAGAAATCTGGCTAAGATCGGAAGAGCGTCG
>rs172531:G:1-95:2
ACTGGCCGCTTCACTGCACTGTTAAGTTTCTAACTCTCTAACTACTACTGACAAAACCATTAGGTGTTCTTCGTTCAAACCCACTAGAGGAACTACACCATCCCCTCCGTGGTACCTCTAGACAAGAAATCTAGATCGGAAGAGCGTCG
>rs172531:G:1-95:3
ACTGGCCGCTTCACTGCACTGTTAAGTTTCTAACTCTCTAACTACTACTGACAAAACCATTAGGTGTTCTTCGTTCAAACCCACTAGAGGAACTACACCATCCCCTCCGTGGTACCTCTAGATACTCCGACTAGATCGGAAGAGCGTCG
>rs172531:G:1-95:4
ACTGGCCGCTTCACTGCACTGTTAAGTTTCTAACTCTCTAACTACTACTGACAAAACCATTAGGTGTTCTTCGTTCAAACCCACTAGAGGAACTACACCATCCCCTCCGTGGTACCTCTAGATGGGCCTACAAGATCGGAAGAGCGTCG
>rs17270962:A:1-95:0
ACTGGCCGCTTCACTGATCCATAATCTTGCTTGAAGTAAGCCCAGGCTAGAACTTAATTGTGAATACTCAACACACACTTTCATTTTTCCTTGGGAGAGTGTATGTGTCGGGTACCTCTAGACACGTATGAAAGATCGGAAGAGCGTCG
>rs17270962:A:1-95:1
ACTGGCCGCTTCACTGATCCATAATCTTGCTTGAAGTAAGCCCAGGCTAGAACTTAATTGTGAATACTCAACACACACTTTCATTTTTCCTTGGGAGAGTGTATGTGTCGGGTACCTCTAGAGATATCAGTGAGATCGGAAGAGCGTCG
>rs17270962:A:1-95:2
ACTGGCCGCTTCACTGATCCATAATCTTGCTTGAAGTAAGCCCAGGCTAGAACTTAATTGTGAATACTCAACACACACTTTCATTTTTCCTTGGGAGAGTGTATGTGTCGGGTACCTCTAGATGACCCCGTCAGATCGGAAGAGCGTCG
>rs17270962:A:1-95:3
ACTGGCCGCTTCACTGATCCATAATCTTGCTTGAAGTAAGCCCAGGCTAGAACTTAATTGTGAATACTCAACACACACTTTCATTTTTCCTTGGGAGAGTGTATGTGTCGGGTACCTCTAGACCCGCGTTTTAGATCGGAAGAGCGTCG
>rs17270962:A:1-95:4
ACTGGCCGCTTCACTGATCCATAATCTTGCTTGAAGTAAGCCCAGGCTAGAACTTAATTGTGAATACTCAACACACACTTTCATTTTTCCTTGGGAGAGTGTATGTGTCGGGTACCTCTAGACTCAGGTGCGAGATCGGAAGAGCGTCG
>rs17270962:G:1-95:0
ACTGGCCGCTTCACTGATCCATAATCTTGCTTGAAGTAAGCCCAGGCTAGAACTTAATTGTGAGTACTCAACACACACTTTCATTTTTCCTTGGGAGAGTGTATGTGTCGGGTACCTCTAGAGAGGTTCTCTAGATCGGAAGAGCGTCG
>rs17270962:G:1-95:1
ACTGGCCGCTTCACTGATCCATAATCTTGCTTGAAGTAAGCCCAGGCTAGAACTTAATTGTGAGTACTCAACACACACTTTCATTTTTCCTTGGGAGAGTGTATGTGTCGGGTACCTCTAGAGTTATGGCACAGATCGGAAGAGCGTCG
>rs17270962:G:1-95:2
ACTGGCCGCTTCACTGATCCATAATCTTGCTTGAAGTAAGCCCAGGCTAGAACTTAATTGTGAGTACTCAACACACACTTTCATTTTTCCTTGGGAGAGTGTATGTGTCGGGTACCTCTAGAAACATCTTCGAGATCGGAAGAGCGTCG
>rs17270962:G:1-95:3
ACTGGCCGCTTCACTGATCCATAATCTTGCTTGAAGTAAGCCCAGGCTAGAACTTAATTGTGAGTACTCAACACACACTTTCATTTTTCCTTGGGAGAGTGTATGTGTCGGGTACCTCTAGATTTAGACTAAAGATCGGAAGAGCGTCG
>rs17270962:G:1-95:4
ACTGGCCGCTTCACTGATCCATAATCTTGCTTGAAGTAAGCCCAGGCTAGAACTTAATTGTGAGTACTCAACACACACTTTCATTTTTCCTTGGGAGAGTGTATGTGTCGGGTACCTCTAGACATCTTAAACAGATCGGAAGAGCGTCG
>rs1727302:C:1-95:0
ACTGGCCGCTTCACTGTGCTGTTTTTGGAAAAAATGCCAGGGCCGTGTGCTCTTTAATGTAAGCGTAGTGGTATTGCTCCAGTGTCTTTGGCCATGGGCAGGAGGAGCCAGGTACCTCTAGACGCACTATATAGATCGGAAGAGCGTCG
>rs1727302:C:1-95:1
ACTGGCCGCTTCACTGTGCTGTTTTTGGAAAAAATGCCAGGGCCGTGTGCTCTTTAATGTAAGCGTAGTGGTATTGCTCCAGTGTCTTTGGCCATGGGCAGGAGGAGCCAGGTACCTCTAGATGCGAGGGCCAGATCGGAAGAGCGTCG
>rs1727302:C:1-95:2
ACTGGCCGCTTCACTGTGCTGTTTTTGGAAAAAATGCCAGGGCCGTGTGCTCTTTAATGTAAGCGTAGTGGTATTGCTCCAGTGTCTTTGGCCATGGGCAGGAGGAGCCAGGTACCTCTAGATTTGGCTACCAGATCGGAAGAGCGTCG
>rs1727302:C:1-95:3
ACTGGCCGCTTCACTGTGCTGTTTTTGGAAAAAATGCCAGGGCCGTGTGCTCTTTAATGTAAGCGTAGTGGTATTGCTCCAGTGTCTTTGGCCATGGGCAGGAGGAGCCAGGTACCTCTAGATCTATCGGGGAGATCGGAAGAGCGTCG
>rs1727302:C:1-95:4
ACTGGCCGCTTCACTGTGCTGTTTTTGGAAAAAATGCCAGGGCCGTGTGCTCTTTAATGTAAGCGTAGTGGTATTGCTCCAGTGTCTTTGGCCATGGGCAGGAGGAGCCAGGTACCTCTAGAGATAGCGGGCAGATCGGAAGAGCGTCG
>rs1727302:T:1-95:0
ACTGGCCGCTTCACTGTGCTGTTTTTGGAAAAAATGCCAGGGCCGTGTGCTCTTTAATGTAAGTGTAGTGGTATTGCTCCAGTGTCTTTGGCCATGGGCAGGAGGAGCCAGGTACCTCTAGAACAGCCTAACAGATCGGAAGAGCGTCG
>rs1727302:T:1-95:1
ACTGGCCGCTTCACTGTGCTGTTTTTGGAAAAAATGCCAGGGCCGTGTGCTCTTTAATGTAAGTGTAGTGGTATTGCTCCAGTGTCTTTGGCCATGGGCAGGAGGAGCCAGGTACCTCTAGACTTGGTGCCGAGATCGGAAGAGCGTCG
>rs1727302:T:1-95:2
ACTGGCCGCTTCACTGTGCTGTTTTTGGAAAAAATGCCAGGGCCGTGTGCTCTTTAATGTAAGTGTAGTGGTATTGCTCCAGTGTCTTTGGCCATGGGCAGGAGGAGCCAGGTACCTCTAGAGACCATGACAAGATCGGAAGAGCGTCG
>rs1727302:T:1-95:3
ACTGGCCGCTTCACTGTGCTGTTTTTGGAAAAAATGCCAGGGCCGTGTGCTCTTTAATGTAAGTGTAGTGGTATTGCTCCAGTGTCTTTGGCCATGGGCAGGAGGAGCCAGGTACCTCTAGATAACATCAATAGATCGGAAGAGCGTCG
>rs1727302:T:1-95:4
ACTGGCCGCTTCACTGTGCTGTTTTTGGAAAAAATGCCAGGGCCGTGTGCTCTTTAATGTAAGTGTAGTGGTATTGCTCCAGTGTCTTTGGCCATGGGCAGGAGGAGCCAGGTACCTCTAGAGGCCATCTAAAGATCGGAAGAGCGTCG
>rs1727319:A:1-95:0
ACTGGCCGCTTCACTGCCACGCCTGGCTTATTTTTGTATTTTTAGTAGAGATGGGGTCTCGCCATGTTGGTTAGGCTGGCCAGACCTCAAGTGATCCAACCACCTCAGCCGGTACCTCTAGACTTTTTTTCTAGATCGGAAGAGCGTCG
>rs1727319:A:1-95:1
ACTGGCCGCTTCACTGCCACGCCTGGCTTATTTTTGTATTTTTAGTAGAGATGGGGTCTCGCCATGTTGGTTAGGCTGGCCAGACCTCAAGTGATCCAACCACCTCAGCCGGTACCTCTAGAGCGTGGATCAAGATCGGAAGAGCGTCG
>rs1727319:A:1-95:2
ACTGGCCGCTTCACTGCCACGCCTGGCTTATTTTTGTATTTTTAGTAGAGATGGGGTCTCGCCATGTTGGTTAGGCTGGCCAGACCTCAAGTGATCCAACCACCTCAGCCGGTACCTCTAGATAGCCACAGGAGATCGGAAGAGCGTCG
>rs1727319:A:1-95:3
ACTGGCCGCTTCACTGCCACGCCTGGCTTATTTTTGTATTTTTAGTAGAGATGGGGTCTCGCCATGTTGGTTAGGCTGGCCAGACCTCAAGTGATCCAACCACCTCAGCCGGTACCTCTAGAGGGACGCCTGAGATCGGAAGAGCGTCG
>rs1727319:A:1-95:4
ACTGGCCGCTTCACTGCCACGCCTGGCTTATTTTTGTATTTTTAGTAGAGATGGGGTCTCGCCATGTTGGTTAGGCTGGCCAGACCTCAAGTGATCCAACCACCTCAGCCGGTACCTCTAGAGCAACTGTTCAGATCGGAAGAGCGTCG
>rs1727319:G:1-95:0
ACTGGCCGCTTCACTGCCACGCCTGGCTTATTTTTGTATTTTTAGTAGAGATGGGGTCTCGCCGTGTTGGTTAGGCTGGCCAGACCTCAAGTGATCCAACCACCTCAGCCGGTACCTCTAGATCCCTACCAGAGATCGGAAGAGCGTCG
>rs1727319:G:1-95:1
ACTGGCCGCTTCACTGCCACGCCTGGCTTATTTTTGTATTTTTAGTAGAGATGGGGTCTCGCCGTGTTGGTTAGGCTGGCCAGACCTCAAGTGATCCAACCACCTCAGCCGGTACCTCTAGATATGTGAACGAGATCGGAAGAGCGTCG
>rs1727319:G:1-95:2
ACTGGCCGCTTCACTGCCACGCCTGGCTTATTTTTGTATTTTTAGTAGAGATGGGGTCTCGCCGTGTTGGTTAGGCTGGCCAGACCTCAAGTGATCCAACCACCTCAGCCGGTACCTCTAGATTAGAACGAGAGATCGGAAGAGCGTCG
>rs1727319:G:1-95:3
ACTGGCCGCTTCACTGCCACGCCTGGCTTATTTTTGTATTTTTAGTAGAGATGGGGTCTCGCCGTGTTGGTTAGGCTGGCCAGACCTCAAGTGATCCAACCACCTCAGCCGGTACCTCTAGAGATTTTCATTAGATCGGAAGAGCGTCG
>rs1727319:G:1-95:4
ACTGGCCGCTTCACTGCCACGCCTGGCTTATTTTTGTATTTTTAGTAGAGATGGGGTCTCGCCGTGTTGGTTAGGCTGGCCAGACCTCAAGTGATCCAACCACCTCAGCCGGTACCTCTAGACCGCACGATAAGATCGGAAGAGCGTCG
>rs1727331:C:1-95:0
ACTGGCCGCTTCACTGAAAAAAAAATTGGTAGGTATACTTAGGAAGCTCCAATGAGATGTAACCCCTCCTGGCAGATCTGTTATTCCAAGGGCAGATCCATTTCCTGGGTGGTACCTCTAGATCATCACATCAGATCGGAAGAGCGTCG
>rs1727331:C:1-95:1
ACTGGCCGCTTCACTGAAAAAAAAATTGGTAGGTATACTTAGGAAGCTCCAATGAGATGTAACCCCTCCTGGCAGATCTGTTATTCCAAGGGCAGATCCATTTCCTGGGTGGTACCTCTAGACCTTAGACTTAGATCGGAAGAGCGTCG
>rs1727331:C:1-95:2
ACTGGCCGCTTCACTGAAAAAAAAATTGGTAGGTATACTTAGGAAGCTCCAATGAGATGTAACCCCTCCTGGCAGATCTGTTATTCCAAGGGCAGATCCATTTCCTGGGTGGTACCTCTAGAGATGGCTAGGAGATCGGAAGAGCGTCG
>rs1727331:C:1-95:3
ACTGGCCGCTTCACTGAAAAAAAAATTGGTAGGTATACTTAGGAAGCTCCAATGAGATGTAACCCCTCCTGGCAGATCTGTTATTCCAAGGGCAGATCCATTTCCTGGGTGGTACCTCTAGATATCGTTCGTAGATCGGAAGAGCGTCG
>rs1727331:C:1-95:4
ACTGGCCGCTTCACTGAAAAAAAAATTGGTAGGTATACTTAGGAAGCTCCAATGAGATGTAACCCCTCCTGGCAGATCTGTTATTCCAAGGGCAGATCCATTTCCTGGGTGGTACCTCTAGATGTACCTACCAGATCGGAAGAGCGTCG
>rs1727331:G:1-95:0
ACTGGCCGCTTCACTGAAAAAAAAATTGGTAGGTATACTTAGGAAGCTCCAATGAGATGTAACGCCTCCTGGCAGATCTGTTATTCCAAGGGCAGATCCATTTCCTGGGTGGTACCTCTAGATGCGCAATAGAGATCGGAAGAGCGTCG
>rs1727331:G:1-95:1
ACTGGCCGCTTCACTGAAAAAAAAATTGGTAGGTATACTTAGGAAGCTCCAATGAGATGTAACGCCTCCTGGCAGATCTGTTATTCCAAGGGCAGATCCATTTCCTGGGTGGTACCTCTAGATTTCGCTTGTAGATCGGAAGAGCGTCG
>rs1727331:G:1-95:2
ACTGGCCGCTTCACTGAAAAAAAAATTGGTAGGTATACTTAGGAAGCTCCAATGAGATGTAACGCCTCCTGGCAGATCTGTTATTCCAAGGGCAGATCCATTTCCTGGGTGGTACCTCTAGAGGATGGGGATAGATCGGAAGAGCGTCG
>rs1727331:G:1-95:3
ACTGGCCGCTTCACTGAAAAAAAAATTGGTAGGTATACTTAGGAAGCTCCAATGAGATGTAACGCCTCCTGGCAGATCTGTTATTCCAAGGGCAGATCCATTTCCTGGGTGGTACCTCTAGATTATGAGGCAAGATCGGAAGAGCGTCG
>rs1727331:G:1-95:4
ACTGGCCGCTTCACTGAAAAAAAAATTGGTAGGTATACTTAGGAAGCTCCAATGAGATGTAACGCCTCCTGGCAGATCTGTTATTCCAAGGGCAGATCCATTTCCTGGGTGGTACCTCTAGAGCCGCTGATTAGATCGGAAGAGCGTCG
>rs1727332:A:1-95:0
ACTGGCCGCTTCACTGCGGTAGTCTCTCCTCTCCCCTGCCCTGAGTGCCTGAACAGCCCCAGGACCGACCCACAGCACCTAGCGTAAACCAGGTCCCGAGAAAACTGAGCGGTACCTCTAGACGTTTACTTCAGATCGGAAGAGCGTCG
>rs1727332:A:1-95:1
ACTGGCCGCTTCACTGCGGTAGTCTCTCCTCTCCCCTGCCCTGAGTGCCTGAACAGCCCCAGGACCGACCCACAGCACCTAGCGTAAACCAGGTCCCGAGAAAACTGAGCGGTACCTCTAGAATCAAATCGAAGATCGGAAGAGCGTCG
>rs1727332:A:1-95:2
ACTGGCCGCTTCACTGCGGTAGTCTCTCCTCTCCCCTGCCCTGAGTGCCTGAACAGCCCCAGGACCGACCCACAGCACCTAGCGTAAACCAGGTCCCGAGAAAACTGAGCGGTACCTCTAGATCATTGCTTAAGATCGGAAGAGCGTCG
>rs1727332:A:1-95:3
ACTGGCCGCTTCACTGCGGTAGTCTCTCCTCTCCCCTGCCCTGAGTGCCTGAACAGCCCCAGGACCGACCCACAGCACCTAGCGTAAACCAGGTCCCGAGAAAACTGAGCGGTACCTCTAGACCGTACTAATAGATCGGAAGAGCGTCG
>rs1727332:A:1-95:4
ACTGGCCGCTTCACTGCGGTAGTCTCTCCTCTCCCCTGCCCTGAGTGCCTGAACAGCCCCAGGACCGACCCACAGCACCTAGCGTAAACCAGGTCCCGAGAAAACTGAGCGGTACCTCTAGACCCTCGTCAAAGATCGGAAGAGCGTCG
>rs1727332:G:1-95:0
ACTGGCCGCTTCACTGCGGTAGTCTCTCCTCTCCCCTGCCCTGAGTGCCTGAACAGCCCCAGGGCCGACCCACAGCACCTAGCGTAAACCAGGTCCCGAGAAAACTGAGCGGTACCTCTAGACGACCGGCATAGATCGGAAGAGCGTCG
>rs1727332:G:1-95:1
ACTGGCCGCTTCACTGCGGTAGTCTCTCCTCTCCCCTGCCCTGAGTGCCTGAACAGCCCCAGGGCCGACCCACAGCACCTAGCGTAAACCAGGTCCCGAGAAAACTGAGCGGTACCTCTAGACTAGACAGTCAGATCGGAAGAGCGTCG
>rs1727332:G:1-95:2
ACTGGCCGCTTCACTGCGGTAGTCTCTCCTCTCCCCTGCCCTGAGTGCCTGAACAGCCCCAGGGCCGACCCACAGCACCTAGCGTAAACCAGGTCCCGAGAAAACTGAGCGGTACCTCTAGAGGGTGGAAGGAGATCGGAAGAGCGTCG
>rs1727332:G:1-95:3
ACTGGCCGCTTCACTGCGGTAGTCTCTCCTCTCCCCTGCCCTGAGTGCCTGAACAGCCCCAGGGCCGACCCACAGCACCTAGCGTAAACCAGGTCCCGAGAAAACTGAGCGGTACCTCTAGACGACGTTTATAGATCGGAAGAGCGTCG
>rs1727332:G:1-95:4
ACTGGCCGCTTCACTGCGGTAGTCTCTCCTCTCCCCTGCCCTGAGTGCCTGAACAGCCCCAGGGCCGACCCACAGCACCTAGCGTAAACCAGGTCCCGAGAAAACTGAGCGGTACCTCTAGACAATTACTACAGATCGGAAGAGCGTCG
>rs17465671:A:1-95:0
ACTGGCCGCTTCACTGTTGGGTATAATGGATTTGAGTGGCCTTGGGATGTTCGAAAAGAGATGACTCTGTGGCACTGACTATAGAGCTTTGAATTTCAGAAAAAAAATATGGTACCTCTAGATTGCGCCGAAAGATCGGAAGAGCGTCG
>rs17465671:A:1-95:1
ACTGGCCGCTTCACTGTTGGGTATAATGGATTTGAGTGGCCTTGGGATGTTCGAAAAGAGATGACTCTGTGGCACTGACTATAGAGCTTTGAATTTCAGAAAAAAAATATGGTACCTCTAGAGAATACCCTTAGATCGGAAGAGCGTCG
>rs17465671:A:1-95:2
ACTGGCCGCTTCACTGTTGGGTATAATGGATTTGAGTGGCCTTGGGATGTTCGAAAAGAGATGACTCTGTGGCACTGACTATAGAGCTTTGAATTTCAGAAAAAAAATATGGTACCTCTAGAAGTTCTCCACAGATCGGAAGAGCGTCG
>rs17465671:A:1-95:3
ACTGGCCGCTTCACTGTTGGGTATAATGGATTTGAGTGGCCTTGGGATGTTCGAAAAGAGATGACTCTGTGGCACTGACTATAGAGCTTTGAATTTCAGAAAAAAAATATGGTACCTCTAGAAACAAAAGCGAGATCGGAAGAGCGTCG
>rs17465671:A:1-95:4
ACTGGCCGCTTCACTGTTGGGTATAATGGATTTGAGTGGCCTTGGGATGTTCGAAAAGAGATGACTCTGTGGCACTGACTATAGAGCTTTGAATTTCAGAAAAAAAATATGGTACCTCTAGATGCGTTCTGAAGATCGGAAGAGCGTCG
>rs17465671:C:1-95:0
ACTGGCCGCTTCACTGTTGGGTATAATGGATTTGAGTGGCCTTGGGATGTTCGAAAAGAGATGCCTCTGTGGCACTGACTATAGAGCTTTGAATTTCAGAAAAAAAATATGGTACCTCTAGACCGAGTGTTTAGATCGGAAGAGCGTCG
>rs17465671:C:1-95:1
ACTGGCCGCTTCACTGTTGGGTATAATGGATTTGAGTGGCCTTGGGATGTTCGAAAAGAGATGCCTCTGTGGCACTGACTATAGAGCTTTGAATTTCAGAAAAAAAATATGGTACCTCTAGAGTACGTCTCGAGATCGGAAGAGCGTCG
>rs17465671:C:1-95:2
ACTGGCCGCTTCACTGTTGGGTATAATGGATTTGAGTGGCCTTGGGATGTTCGAAAAGAGATGCCTCTGTGGCACTGACTATAGAGCTTTGAATTTCAGAAAAAAAATATGGTACCTCTAGAGTAGGACGCGAGATCGGAAGAGCGTCG
>rs17465671:C:1-95:3
ACTGGCCGCTTCACTGTTGGGTATAATGGATTTGAGTGGCCTTGGGATGTTCGAAAAGAGATGCCTCTGTGGCACTGACTATAGAGCTTTGAATTTCAGAAAAAAAATATGGTACCTCTAGAATACATCGCGAGATCGGAAGAGCGTCG
>rs17465671:C:1-95:4
ACTGGCCGCTTCACTGTTGGGTATAATGGATTTGAGTGGCCTTGGGATGTTCGAAAAGAGATGCCTCTGTGGCACTGACTATAGAGCTTTGAATTTCAGAAAAAAAATATGGTACCTCTAGAACTACGATCCAGATCGGAAGAGCGTCG
>rs17480230:A:1-95:0
ACTGGCCGCTTCACTGAAAGTACTGTTCATTTAAAAAACAAAAACCACCTTCCACACTGAGACATACTATAACTAAGTTAGACAGAAAGTCATTGTGTTTTGAAATGTTTGGTACCTCTAGAATTAACTGCTAGATCGGAAGAGCGTCG
>rs17480230:A:1-95:1
ACTGGCCGCTTCACTGAAAGTACTGTTCATTTAAAAAACAAAAACCACCTTCCACACTGAGACATACTATAACTAAGTTAGACAGAAAGTCATTGTGTTTTGAAATGTTTGGTACCTCTAGAGCTCCGGCTCAGATCGGAAGAGCGTCG
>rs17480230:A:1-95:2
ACTGGCCGCTTCACTGAAAGTACTGTTCATTTAAAAAACAAAAACCACCTTCCACACTGAGACATACTATAACTAAGTTAGACAGAAAGTCATTGTGTTTTGAAATGTTTGGTACCTCTAGACATCCGTTGTAGATCGGAAGAGCGTCG
>rs17480230:A:1-95:3
ACTGGCCGCTTCACTGAAAGTACTGTTCATTTAAAAAACAAAAACCACCTTCCACACTGAGACATACTATAACTAAGTTAGACAGAAAGTCATTGTGTTTTGAAATGTTTGGTACCTCTAGATGGACATATGAGATCGGAAGAGCGTCG
>rs17480230:A:1-95:4
ACTGGCCGCTTCACTGAAAGTACTGTTCATTTAAAAAACAAAAACCACCTTCCACACTGAGACATACTATAACTAAGTTAGACAGAAAGTCATTGTGTTTTGAAATGTTTGGTACCTCTAGACGAATCCCATAGATCGGAAGAGCGTCG
>rs17480230:G:1-95:0
ACTGGCCGCTTCACTGAAAGTACTGTTCATTTAAAAAACAAAAACCACCTTCCACACTGAGACGTACTATAACTAAGTTAGACAGAAAGTCATTGTGTTTTGAAATGTTTGGTACCTCTAGAGCGGAACGTTAGATCGGAAGAGCGTCG
>rs17480230:G:1-95:1
ACTGGCCGCTTCACTGAAAGTACTGTTCATTTAAAAAACAAAAACCACCTTCCACACTGAGACGTACTATAACTAAGTTAGACAGAAAGTCATTGTGTTTTGAAATGTTTGGTACCTCTAGAGAGGGGCGGTAGATCGGAAGAGCGTCG
>rs17480230:G:1-95:2
ACTGGCCGCTTCACTGAAAGTACTGTTCATTTAAAAAACAAAAACCACCTTCCACACTGAGACGTACTATAACTAAGTTAGACAGAAAGTCATTGTGTTTTGAAATGTTTGGTACCTCTAGAGCTGAGATACAGATCGGAAGAGCGTCG
>rs17480230:G:1-95:3
ACTGGCCGCTTCACTGAAAGTACTGTTCATTTAAAAAACAAAAACCACCTTCCACACTGAGACGTACTATAACTAAGTTAGACAGAAAGTCATTGTGTTTTGAAATGTTTGGTACCTCTAGAATCTCCGCGGAGATCGGAAGAGCGTCG
>rs17480230:G:1-95:4
ACTGGCCGCTTCACTGAAAGTACTGTTCATTTAAAAAACAAAAACCACCTTCCACACTGAGACGTACTATAACTAAGTTAGACAGAAAGTCATTGTGTTTTGAAATGTTTGGTACCTCTAGAGAGAGGAGACAGATCGGAAGAGCGTCG
>rs17488630:C:1-95:0
ACTGGCCGCTTCACTGTTATAAAATGAGGAATGATTAATACATTCCATTTATACGAAATAGTGCAAGCCCACATATCCCAGAGAAACACGGAAACAGCTGCCAAACCTACGGTACCTCTAGACTAGGAATTGAGATCGGAAGAGCGTCG
>rs17488630:C:1-95:1
ACTGGCCGCTTCACTGTTATAAAATGAGGAATGATTAATACATTCCATTTATACGAAATAGTGCAAGCCCACATATCCCAGAGAAACACGGAAACAGCTGCCAAACCTACGGTACCTCTAGACAACGACGCTAGATCGGAAGAGCGTCG
>rs17488630:C:1-95:2
ACTGGCCGCTTCACTGTTATAAAATGAGGAATGATTAATACATTCCATTTATACGAAATAGTGCAAGCCCACATATCCCAGAGAAACACGGAAACAGCTGCCAAACCTACGGTACCTCTAGAGATTTCAGACAGATCGGAAGAGCGTCG
>rs17488630:C:1-95:3
ACTGGCCGCTTCACTGTTATAAAATGAGGAATGATTAATACATTCCATTTATACGAAATAGTGCAAGCCCACATATCCCAGAGAAACACGGAAACAGCTGCCAAACCTACGGTACCTCTAGAGGTAGTGTCTAGATCGGAAGAGCGTCG
>rs17488630:C:1-95:4
ACTGGCCGCTTCACTGTTATAAAATGAGGAATGATTAATACATTCCATTTATACGAAATAGTGCAAGCCCACATATCCCAGAGAAACACGGAAACAGCTGCCAAACCTACGGTACCTCTAGATTCACCACACAGATCGGAAGAGCGTCG
>rs17488630:T:1-95:0
ACTGGCCGCTTCACTGTTATAAAATGAGGAATGATTAATACATTCCATTTATACGAAATAGTGTAAGCCCACATATCCCAGAGAAACACGGAAACAGCTGCCAAACCTACGGTACCTCTAGAACTCCGGCCTAGATCGGAAGAGCGTCG
>rs17488630:T:1-95:1
ACTGGCCGCTTCACTGTTATAAAATGAGGAATGATTAATACATTCCATTTATACGAAATAGTGTAAGCCCACATATCCCAGAGAAACACGGAAACAGCTGCCAAACCTACGGTACCTCTAGACGGGATGTACAGATCGGAAGAGCGTCG
>rs17488630:T:1-95:2
ACTGGCCGCTTCACTGTTATAAAATGAGGAATGATTAATACATTCCATTTATACGAAATAGTGTAAGCCCACATATCCCAGAGAAACACGGAAACAGCTGCCAAACCTACGGTACCTCTAGATTCTCCAAAAAGATCGGAAGAGCGTCG
>rs17488630:T:1-95:3
ACTGGCCGCTTCACTGTTATAAAATGAGGAATGATTAATACATTCCATTTATACGAAATAGTGTAAGCCCACATATCCCAGAGAAACACGGAAACAGCTGCCAAACCTACGGTACCTCTAGAGCCATTGTAAAGATCGGAAGAGCGTCG
>rs17488630:T:1-95:4
ACTGGCCGCTTCACTGTTATAAAATGAGGAATGATTAATACATTCCATTTATACGAAATAGTGTAAGCCCACATATCCCAGAGAAACACGGAAACAGCTGCCAAACCTACGGTACCTCTAGAAAGACCTCAGAGATCGGAAGAGCGTCG
>rs17529963:C:1-95:0
ACTGGCCGCTTCACTGCCAGGGAAGCCAAAAGATTGGACACCCCTGCTCTATGGTGTTGATCTCCTATGTAAACTAACTCCTCTTTCTCTCTCTTCTTTCTTATAGGCTGGGTACCTCTAGAGATATGTGGCAGATCGGAAGAGCGTCG
>rs17529963:C:1-95:1
ACTGGCCGCTTCACTGCCAGGGAAGCCAAAAGATTGGACACCCCTGCTCTATGGTGTTGATCTCCTATGTAAACTAACTCCTCTTTCTCTCTCTTCTTTCTTATAGGCTGGGTACCTCTAGACAGAGAGCTGAGATCGGAAGAGCGTCG
>rs17529963:C:1-95:2
ACTGGCCGCTTCACTGCCAGGGAAGCCAAAAGATTGGACACCCCTGCTCTATGGTGTTGATCTCCTATGTAAACTAACTCCTCTTTCTCTCTCTTCTTTCTTATAGGCTGGGTACCTCTAGATAGCCGAGCTAGATCGGAAGAGCGTCG
>rs17529963:C:1-95:3
ACTGGCCGCTTCACTGCCAGGGAAGCCAAAAGATTGGACACCCCTGCTCTATGGTGTTGATCTCCTATGTAAACTAACTCCTCTTTCTCTCTCTTCTTTCTTATAGGCTGGGTACCTCTAGAATCTTATAGAAGATCGGAAGAGCGTCG
>rs17529963:C:1-95:4
ACTGGCCGCTTCACTGCCAGGGAAGCCAAAAGATTGGACACCCCTGCTCTATGGTGTTGATCTCCTATGTAAACTAACTCCTCTTTCTCTCTCTTCTTTCTTATAGGCTGGGTACCTCTAGAACTCGTCCCTAGATCGGAAGAGCGTCG
>rs17529963:T:1-95:0
ACTGGCCGCTTCACTGCCAGGGAAGCCAAAAGATTGGACACCCCTGCTCTATGGTGTTGATCTTCTATGTAAACTAACTCCTCTTTCTCTCTCTTCTTTCTTATAGGCTGGGTACCTCTAGATCATTAGTTGAGATCGGAAGAGCGTCG
>rs17529963:T:1-95:1
ACTGGCCGCTTCACTGCCAGGGAAGCCAAAAGATTGGACACCCCTGCTCTATGGTGTTGATCTTCTATGTAAACTAACTCCTCTTTCTCTCTCTTCTTTCTTATAGGCTGGGTACCTCTAGAAATGACTACGAGATCGGAAGAGCGTCG
>rs17529963:T:1-95:2
ACTGGCCGCTTCACTGCCAGGGAAGCCAAAAGATTGGACACCCCTGCTCTATGGTGTTGATCTTCTATGTAAACTAACTCCTCTTTCTCTCTCTTCTTTCTTATAGGCTGGGTACCTCTAGAGGCCTCCAGTAGATCGGAAGAGCGTCG
>rs17529963:T:1-95:3
ACTGGCCGCTTCACTGCCAGGGAAGCCAAAAGATTGGACACCCCTGCTCTATGGTGTTGATCTTCTATGTAAACTAACTCCTCTTTCTCTCTCTTCTTTCTTATAGGCTGGGTACCTCTAGACTGCCGGCCGAGATCGGAAGAGCGTCG
>rs17529963:T:1-95:4
ACTGGCCGCTTCACTGCCAGGGAAGCCAAAAGATTGGACACCCCTGCTCTATGGTGTTGATCTTCTATGTAAACTAACTCCTCTTTCTCTCTCTTCTTTCTTATAGGCTGGGTACCTCTAGACCTTCTGAATAGATCGGAAGAGCGTCG
>rs17530005:C:1-95:0
ACTGGCCGCTTCACTGCTAAGCTACAACTCCTCCTTCCCTCTATCTTTCAACCCTTTCTCTTGCGTGCTCTCTATAAACTTAAACAACTCGTGGTGCAGCTTGTTCTCAGGGTACCTCTAGAAAGAAACTAGAGATCGGAAGAGCGTCG
>rs17530005:C:1-95:1
ACTGGCCGCTTCACTGCTAAGCTACAACTCCTCCTTCCCTCTATCTTTCAACCCTTTCTCTTGCGTGCTCTCTATAAACTTAAACAACTCGTGGTGCAGCTTGTTCTCAGGGTACCTCTAGAGGACTACGTGAGATCGGAAGAGCGTCG
>rs17530005:C:1-95:2
ACTGGCCGCTTCACTGCTAAGCTACAACTCCTCCTTCCCTCTATCTTTCAACCCTTTCTCTTGCGTGCTCTCTATAAACTTAAACAACTCGTGGTGCAGCTTGTTCTCAGGGTACCTCTAGACATACCTAAAAGATCGGAAGAGCGTCG
>rs17530005:C:1-95:3
ACTGGCCGCTTCACTGCTAAGCTACAACTCCTCCTTCCCTCTATCTTTCAACCCTTTCTCTTGCGTGCTCTCTATAAACTTAAACAACTCGTGGTGCAGCTTGTTCTCAGGGTACCTCTAGAATATTATCGTAGATCGGAAGAGCGTCG
>rs17530005:C:1-95:4
ACTGGCCGCTTCACTGCTAAGCTACAACTCCTCCTTCCCTCTATCTTTCAACCCTTTCTCTTGCGTGCTCTCTATAAACTTAAACAACTCGTGGTGCAGCTTGTTCTCAGGGTACCTCTAGAATAAAAATCTAGATCGGAAGAGCGTCG
>rs17530005:G:1-95:0
ACTGGCCGCTTCACTGCTAAGCTACAACTCCTCCTTCCCTCTATCTTTCAACCCTTTCTCTTGGGTGCTCTCTATAAACTTAAACAACTCGTGGTGCAGCTTGTTCTCAGGGTACCTCTAGAATGTCCAATAAGATCGGAAGAGCGTCG
>rs17530005:G:1-95:1
ACTGGCCGCTTCACTGCTAAGCTACAACTCCTCCTTCCCTCTATCTTTCAACCCTTTCTCTTGGGTGCTCTCTATAAACTTAAACAACTCGTGGTGCAGCTTGTTCTCAGGGTACCTCTAGATCGGAGGATTAGATCGGAAGAGCGTCG
>rs17530005:G:1-95:2
ACTGGCCGCTTCACTGCTAAGCTACAACTCCTCCTTCCCTCTATCTTTCAACCCTTTCTCTTGGGTGCTCTCTATAAACTTAAACAACTCGTGGTGCAGCTTGTTCTCAGGGTACCTCTAGAGCTTTGCTACAGATCGGAAGAGCGTCG
>rs17530005:G:1-95:3
ACTGGCCGCTTCACTGCTAAGCTACAACTCCTCCTTCCCTCTATCTTTCAACCCTTTCTCTTGGGTGCTCTCTATAAACTTAAACAACTCGTGGTGCAGCTTGTTCTCAGGGTACCTCTAGAGCCCTAAGATAGATCGGAAGAGCGTCG
>rs17530005:G:1-95:4
ACTGGCCGCTTCACTGCTAAGCTACAACTCCTCCTTCCCTCTATCTTTCAACCCTTTCTCTTGGGTGCTCTCTATAAACTTAAACAACTCGTGGTGCAGCTTGTTCTCAGGGTACCTCTAGAGAGGATTCAGAGATCGGAAGAGCGTCG
>rs17592255:C:1-95:0
ACTGGCCGCTTCACTGAGTTCTGGGATCTCACATACAAATTTTGGAAACTGCAGATTACCTGTCTTTTGATTTTACTGAAAAAAAGTTGTGAGTGATTTTTTTCCTTTTGGGTACCTCTAGACTAAGGGGCGAGATCGGAAGAGCGTCG
>rs17592255:C:1-95:1
ACTGGCCGCTTCACTGAGTTCTGGGATCTCACATACAAATTTTGGAAACTGCAGATTACCTGTCTTTTGATTTTACTGAAAAAAAGTTGTGAGTGATTTTTTTCCTTTTGGGTACCTCTAGATCTATATGTTAGATCGGAAGAGCGTCG
>rs17592255:C:1-95:2
ACTGGCCGCTTCACTGAGTTCTGGGATCTCACATACAAATTTTGGAAACTGCAGATTACCTGTCTTTTGATTTTACTGAAAAAAAGTTGTGAGTGATTTTTTTCCTTTTGGGTACCTCTAGAGGCGGTGTCTAGATCGGAAGAGCGTCG
>rs17592255:C:1-95:3
ACTGGCCGCTTCACTGAGTTCTGGGATCTCACATACAAATTTTGGAAACTGCAGATTACCTGTCTTTTGATTTTACTGAAAAAAAGTTGTGAGTGATTTTTTTCCTTTTGGGTACCTCTAGAAAACAAGGTAAGATCGGAAGAGCGTCG
>rs17592255:C:1-95:4
ACTGGCCGCTTCACTGAGTTCTGGGATCTCACATACAAATTTTGGAAACTGCAGATTACCTGTCTTTTGATTTTACTGAAAAAAAGTTGTGAGTGATTTTTTTCCTTTTGGGTACCTCTAGACATTGGCGACAGATCGGAAGAGCGTCG
>rs17592255:T:1-95:0
ACTGGCCGCTTCACTGAGTTCTGGGATCTCACATACAAATTTTGGAAACTGCAGATTACCTGTTTTTTGATTTTACTGAAAAAAAGTTGTGAGTGATTTTTTTCCTTTTGGGTACCTCTAGAGTATCTCCCTAGATCGGAAGAGCGTCG
>rs17592255:T:1-95:1
ACTGGCCGCTTCACTGAGTTCTGGGATCTCACATACAAATTTTGGAAACTGCAGATTACCTGTTTTTTGATTTTACTGAAAAAAAGTTGTGAGTGATTTTTTTCCTTTTGGGTACCTCTAGACTATGGCCGTAGATCGGAAGAGCGTCG
>rs17592255:T:1-95:2
ACTGGCCGCTTCACTGAGTTCTGGGATCTCACATACAAATTTTGGAAACTGCAGATTACCTGTTTTTTGATTTTACTGAAAAAAAGTTGTGAGTGATTTTTTTCCTTTTGGGTACCTCTAGAAGTGAATTTCAGATCGGAAGAGCGTCG
>rs17592255:T:1-95:3
ACTGGCCGCTTCACTGAGTTCTGGGATCTCACATACAAATTTTGGAAACTGCAGATTACCTGTTTTTTGATTTTACTGAAAAAAAGTTGTGAGTGATTTTTTTCCTTTTGGGTACCTCTAGAACACCAAAAAAGATCGGAAGAGCGTCG
>rs17592255:T:1-95:4
ACTGGCCGCTTCACTGAGTTCTGGGATCTCACATACAAATTTTGGAAACTGCAGATTACCTGTTTTTTGATTTTACTGAAAAAAAGTTGTGAGTGATTTTTTTCCTTTTGGGTACCTCTAGACTATCCTGATAGATCGGAAGAGCGTCG
>rs17602354:C:1-95:0
ACTGGCCGCTTCACTGTTGGCCTGGGGAACAGAACTCTTCTGAATAGAGTACAGAGGGCTAAACACAATATCCCAGAAAAGTAGGAAGTACTCCTAGCAATTTGCATGCAGGTACCTCTAGAGGGATAGACTAGATCGGAAGAGCGTCG
>rs17602354:C:1-95:1
ACTGGCCGCTTCACTGTTGGCCTGGGGAACAGAACTCTTCTGAATAGAGTACAGAGGGCTAAACACAATATCCCAGAAAAGTAGGAAGTACTCCTAGCAATTTGCATGCAGGTACCTCTAGAGACGAACGTGAGATCGGAAGAGCGTCG
>rs17602354:C:1-95:2
ACTGGCCGCTTCACTGTTGGCCTGGGGAACAGAACTCTTCTGAATAGAGTACAGAGGGCTAAACACAATATCCCAGAAAAGTAGGAAGTACTCCTAGCAATTTGCATGCAGGTACCTCTAGACAAATGGACGAGATCGGAAGAGCGTCG
>rs17602354:C:1-95:3
ACTGGCCGCTTCACTGTTGGCCTGGGGAACAGAACTCTTCTGAATAGAGTACAGAGGGCTAAACACAATATCCCAGAAAAGTAGGAAGTACTCCTAGCAATTTGCATGCAGGTACCTCTAGAAGTAGCCCATAGATCGGAAGAGCGTCG
>rs17602354:C:1-95:4
ACTGGCCGCTTCACTGTTGGCCTGGGGAACAGAACTCTTCTGAATAGAGTACAGAGGGCTAAACACAATATCCCAGAAAAGTAGGAAGTACTCCTAGCAATTTGCATGCAGGTACCTCTAGATTAGAGGAATAGATCGGAAGAGCGTCG
>rs17602354:T:1-95:0
ACTGGCCGCTTCACTGTTGGCCTGGGGAACAGAACTCTTCTGAATAGAGTACAGAGGGCTAAATACAATATCCCAGAAAAGTAGGAAGTACTCCTAGCAATTTGCATGCAGGTACCTCTAGAATACCTTGCTAGATCGGAAGAGCGTCG
>rs17602354:T:1-95:1
ACTGGCCGCTTCACTGTTGGCCTGGGGAACAGAACTCTTCTGAATAGAGTACAGAGGGCTAAATACAATATCCCAGAAAAGTAGGAAGTACTCCTAGCAATTTGCATGCAGGTACCTCTAGAACAACACACAAGATCGGAAGAGCGTCG
>rs17602354:T:1-95:2
ACTGGCCGCTTCACTGTTGGCCTGGGGAACAGAACTCTTCTGAATAGAGTACAGAGGGCTAAATACAATATCCCAGAAAAGTAGGAAGTACTCCTAGCAATTTGCATGCAGGTACCTCTAGAGGTCCGGGGAAGATCGGAAGAGCGTCG
>rs17602354:T:1-95:3
ACTGGCCGCTTCACTGTTGGCCTGGGGAACAGAACTCTTCTGAATAGAGTACAGAGGGCTAAATACAATATCCCAGAAAAGTAGGAAGTACTCCTAGCAATTTGCATGCAGGTACCTCTAGAAGACTTTTATAGATCGGAAGAGCGTCG
>rs17602354:T:1-95:4
ACTGGCCGCTTCACTGTTGGCCTGGGGAACAGAACTCTTCTGAATAGAGTACAGAGGGCTAAATACAATATCCCAGAAAAGTAGGAAGTACTCCTAGCAATTTGCATGCAGGTACCTCTAGATACTAAGTGCAGATCGGAAGAGCGTCG
>rs17620999:A:1-95:0
ACTGGCCGCTTCACTGGTAAGTTATTTGAGGCATCTCTCATTGGTTGCGGGAAAAATATGCGGATTCACATCATGAAGTGGCATATACTCTACCTAAGAGAGGGAACCTGGGTACCTCTAGATTGGGTGGCCAGATCGGAAGAGCGTCG
>rs17620999:A:1-95:1
ACTGGCCGCTTCACTGGTAAGTTATTTGAGGCATCTCTCATTGGTTGCGGGAAAAATATGCGGATTCACATCATGAAGTGGCATATACTCTACCTAAGAGAGGGAACCTGGGTACCTCTAGAAGGAACTCTAAGATCGGAAGAGCGTCG
>rs17620999:A:1-95:2
ACTGGCCGCTTCACTGGTAAGTTATTTGAGGCATCTCTCATTGGTTGCGGGAAAAATATGCGGATTCACATCATGAAGTGGCATATACTCTACCTAAGAGAGGGAACCTGGGTACCTCTAGACGCTCCATCAAGATCGGAAGAGCGTCG
>rs17620999:A:1-95:3
ACTGGCCGCTTCACTGGTAAGTTATTTGAGGCATCTCTCATTGGTTGCGGGAAAAATATGCGGATTCACATCATGAAGTGGCATATACTCTACCTAAGAGAGGGAACCTGGGTACCTCTAGATGACTGGTCAAGATCGGAAGAGCGTCG
>rs17620999:A:1-95:4
ACTGGCCGCTTCACTGGTAAGTTATTTGAGGCATCTCTCATTGGTTGCGGGAAAAATATGCGGATTCACATCATGAAGTGGCATATACTCTACCTAAGAGAGGGAACCTGGGTACCTCTAGAATCCGAATCAAGATCGGAAGAGCGTCG
>rs17620999:G:1-95:0
ACTGGCCGCTTCACTGGTAAGTTATTTGAGGCATCTCTCATTGGTTGCGGGAAAAATATGCGGGTTCACATCATGAAGTGGCATATACTCTACCTAAGAGAGGGAACCTGGGTACCTCTAGATAAGGGTATTAGATCGGAAGAGCGTCG
>rs17620999:G:1-95:1
ACTGGCCGCTTCACTGGTAAGTTATTTGAGGCATCTCTCATTGGTTGCGGGAAAAATATGCGGGTTCACATCATGAAGTGGCATATACTCTACCTAAGAGAGGGAACCTGGGTACCTCTAGATAACTGCCTTAGATCGGAAGAGCGTCG
>rs17620999:G:1-95:2
ACTGGCCGCTTCACTGGTAAGTTATTTGAGGCATCTCTCATTGGTTGCGGGAAAAATATGCGGGTTCACATCATGAAGTGGCATATACTCTACCTAAGAGAGGGAACCTGGGTACCTCTAGATAACAAGATTAGATCGGAAGAGCGTCG
>rs17620999:G:1-95:3
ACTGGCCGCTTCACTGGTAAGTTATTTGAGGCATCTCTCATTGGTTGCGGGAAAAATATGCGGGTTCACATCATGAAGTGGCATATACTCTACCTAAGAGAGGGAACCTGGGTACCTCTAGATGTGCATACAAGATCGGAAGAGCGTCG
>rs17620999:G:1-95:4
ACTGGCCGCTTCACTGGTAAGTTATTTGAGGCATCTCTCATTGGTTGCGGGAAAAATATGCGGGTTCACATCATGAAGTGGCATATACTCTACCTAAGAGAGGGAACCTGGGTACCTCTAGAAAACCGTCACAGATCGGAAGAGCGTCG
>rs17627811:A:1-95:0
ACTGGCCGCTTCACTGTAGGAATTCTTGAATTTGTCTTCTGCTCTCTCTCTATCTGGGCTCCAACCTGACTGTAATTCAGTTTGTTAATATGGTAATAAAAAGTCTCTATGGTACCTCTAGATATATGAACTAGATCGGAAGAGCGTCG
>rs17627811:A:1-95:1
ACTGGCCGCTTCACTGTAGGAATTCTTGAATTTGTCTTCTGCTCTCTCTCTATCTGGGCTCCAACCTGACTGTAATTCAGTTTGTTAATATGGTAATAAAAAGTCTCTATGGTACCTCTAGAATCATGACCGAGATCGGAAGAGCGTCG
>rs17627811:A:1-95:2
ACTGGCCGCTTCACTGTAGGAATTCTTGAATTTGTCTTCTGCTCTCTCTCTATCTGGGCTCCAACCTGACTGTAATTCAGTTTGTTAATATGGTAATAAAAAGTCTCTATGGTACCTCTAGATCCGACCCGCAGATCGGAAGAGCGTCG
>rs17627811:A:1-95:3
ACTGGCCGCTTCACTGTAGGAATTCTTGAATTTGTCTTCTGCTCTCTCTCTATCTGGGCTCCAACCTGACTGTAATTCAGTTTGTTAATATGGTAATAAAAAGTCTCTATGGTACCTCTAGAGATCGAATAGAGATCGGAAGAGCGTCG
>rs17627811:A:1-95:4
ACTGGCCGCTTCACTGTAGGAATTCTTGAATTTGTCTTCTGCTCTCTCTCTATCTGGGCTCCAACCTGACTGTAATTCAGTTTGTTAATATGGTAATAAAAAGTCTCTATGGTACCTCTAGAAGGGTGTTCAAGATCGGAAGAGCGTCG
>rs17627811:C:1-95:0
ACTGGCCGCTTCACTGTAGGAATTCTTGAATTTGTCTTCTGCTCTCTCTCTATCTGGGCTCCACCCTGACTGTAATTCAGTTTGTTAATATGGTAATAAAAAGTCTCTATGGTACCTCTAGAATGACAGCTGAGATCGGAAGAGCGTCG
>rs17627811:C:1-95:1
ACTGGCCGCTTCACTGTAGGAATTCTTGAATTTGTCTTCTGCTCTCTCTCTATCTGGGCTCCACCCTGACTGTAATTCAGTTTGTTAATATGGTAATAAAAAGTCTCTATGGTACCTCTAGAAGGTGTAGTAAGATCGGAAGAGCGTCG
>rs17627811:C:1-95:2
ACTGGCCGCTTCACTGTAGGAATTCTTGAATTTGTCTTCTGCTCTCTCTCTATCTGGGCTCCACCCTGACTGTAATTCAGTTTGTTAATATGGTAATAAAAAGTCTCTATGGTACCTCTAGAGTGGACGAGCAGATCGGAAGAGCGTCG
>rs17627811:C:1-95:3
ACTGGCCGCTTCACTGTAGGAATTCTTGAATTTGTCTTCTGCTCTCTCTCTATCTGGGCTCCACCCTGACTGTAATTCAGTTTGTTAATATGGTAATAAAAAGTCTCTATGGTACCTCTAGACGCTACAATTAGATCGGAAGAGCGTCG
>rs17627811:C:1-95:4
ACTGGCCGCTTCACTGTAGGAATTCTTGAATTTGTCTTCTGCTCTCTCTCTATCTGGGCTCCACCCTGACTGTAATTCAGTTTGTTAATATGGTAATAAAAAGTCTCTATGGTACCTCTAGATTTTCCAGTCAGATCGGAAGAGCGTCG
>rs1763838:A:1-95:0
ACTGGCCGCTTCACTGCTTTATATTCTATATAAATACATATATGCATTCATGCACACATGTGTACAGAGTAAAAATGCATGGAAAAGAGGAATCAGAGTCAAGTCCAAGAGGTACCTCTAGATACAGGGAAGAGATCGGAAGAGCGTCG
>rs1763838:A:1-95:1
ACTGGCCGCTTCACTGCTTTATATTCTATATAAATACATATATGCATTCATGCACACATGTGTACAGAGTAAAAATGCATGGAAAAGAGGAATCAGAGTCAAGTCCAAGAGGTACCTCTAGACGAGTGTCGGAGATCGGAAGAGCGTCG
>rs1763838:A:1-95:2
ACTGGCCGCTTCACTGCTTTATATTCTATATAAATACATATATGCATTCATGCACACATGTGTACAGAGTAAAAATGCATGGAAAAGAGGAATCAGAGTCAAGTCCAAGAGGTACCTCTAGAAATAGGTGTTAGATCGGAAGAGCGTCG
>rs1763838:A:1-95:3
ACTGGCCGCTTCACTGCTTTATATTCTATATAAATACATATATGCATTCATGCACACATGTGTACAGAGTAAAAATGCATGGAAAAGAGGAATCAGAGTCAAGTCCAAGAGGTACCTCTAGAGCATGGCGGAAGATCGGAAGAGCGTCG
>rs1763838:A:1-95:4
ACTGGCCGCTTCACTGCTTTATATTCTATATAAATACATATATGCATTCATGCACACATGTGTACAGAGTAAAAATGCATGGAAAAGAGGAATCAGAGTCAAGTCCAAGAGGTACCTCTAGATGGAGACGAAAGATCGGAAGAGCGTCG
>rs1763838:G:1-95:0
ACTGGCCGCTTCACTGCTTTATATTCTATATAAATACATATATGCATTCATGCACACATGTGTGCAGAGTAAAAATGCATGGAAAAGAGGAATCAGAGTCAAGTCCAAGAGGTACCTCTAGATTCTAGCACAAGATCGGAAGAGCGTCG
>rs1763838:G:1-95:1
ACTGGCCGCTTCACTGCTTTATATTCTATATAAATACATATATGCATTCATGCACACATGTGTGCAGAGTAAAAATGCATGGAAAAGAGGAATCAGAGTCAAGTCCAAGAGGTACCTCTAGAAATAGACATCAGATCGGAAGAGCGTCG
>rs1763838:G:1-95:2
ACTGGCCGCTTCACTGCTTTATATTCTATATAAATACATATATGCATTCATGCACACATGTGTGCAGAGTAAAAATGCATGGAAAAGAGGAATCAGAGTCAAGTCCAAGAGGTACCTCTAGACATACTCGGCAGATCGGAAGAGCGTCG
>rs1763838:G:1-95:3
ACTGGCCGCTTCACTGCTTTATATTCTATATAAATACATATATGCATTCATGCACACATGTGTGCAGAGTAAAAATGCATGGAAAAGAGGAATCAGAGTCAAGTCCAAGAGGTACCTCTAGATGAGGTCCGGAGATCGGAAGAGCGTCG
>rs1763838:G:1-95:4
ACTGGCCGCTTCACTGCTTTATATTCTATATAAATACATATATGCATTCATGCACACATGTGTGCAGAGTAAAAATGCATGGAAAAGAGGAATCAGAGTCAAGTCCAAGAGGTACCTCTAGACACGGCTCGCAGATCGGAAGAGCGTCG
>rs1763839:A:1-95:0
ACTGGCCGCTTCACTGTATTCTATATAAATACATATATGCATTCATGCACACATGTGTGCAGAATAAAAATGCATGGAAAAGAGGAATCAGAGTCAAGTCCAAGAATAAAGGTACCTCTAGATTCTCCTAATAGATCGGAAGAGCGTCG
>rs1763839:A:1-95:1
ACTGGCCGCTTCACTGTATTCTATATAAATACATATATGCATTCATGCACACATGTGTGCAGAATAAAAATGCATGGAAAAGAGGAATCAGAGTCAAGTCCAAGAATAAAGGTACCTCTAGAACTGCGTATTAGATCGGAAGAGCGTCG
>rs1763839:A:1-95:2
ACTGGCCGCTTCACTGTATTCTATATAAATACATATATGCATTCATGCACACATGTGTGCAGAATAAAAATGCATGGAAAAGAGGAATCAGAGTCAAGTCCAAGAATAAAGGTACCTCTAGACCGTTTCATTAGATCGGAAGAGCGTCG
>rs1763839:A:1-95:3
ACTGGCCGCTTCACTGTATTCTATATAAATACATATATGCATTCATGCACACATGTGTGCAGAATAAAAATGCATGGAAAAGAGGAATCAGAGTCAAGTCCAAGAATAAAGGTACCTCTAGAGTCGAACAGGAGATCGGAAGAGCGTCG
>rs1763839:A:1-95:4
ACTGGCCGCTTCACTGTATTCTATATAAATACATATATGCATTCATGCACACATGTGTGCAGAATAAAAATGCATGGAAAAGAGGAATCAGAGTCAAGTCCAAGAATAAAGGTACCTCTAGAGCAATGCTCAAGATCGGAAGAGCGTCG
>rs1763839:G:1-95:0
ACTGGCCGCTTCACTGTATTCTATATAAATACATATATGCATTCATGCACACATGTGTGCAGAGTAAAAATGCATGGAAAAGAGGAATCAGAGTCAAGTCCAAGAATAAAGGTACCTCTAGACTCCGAGATTAGATCGGAAGAGCGTCG
>rs1763839:G:1-95:1
ACTGGCCGCTTCACTGTATTCTATATAAATACATATATGCATTCATGCACACATGTGTGCAGAGTAAAAATGCATGGAAAAGAGGAATCAGAGTCAAGTCCAAGAATAAAGGTACCTCTAGAAATTGGCTAAAGATCGGAAGAGCGTCG
>rs1763839:G:1-95:2
ACTGGCCGCTTCACTGTATTCTATATAAATACATATATGCATTCATGCACACATGTGTGCAGAGTAAAAATGCATGGAAAAGAGGAATCAGAGTCAAGTCCAAGAATAAAGGTACCTCTAGAGCTATACTTGAGATCGGAAGAGCGTCG
>rs1763839:G:1-95:3
ACTGGCCGCTTCACTGTATTCTATATAAATACATATATGCATTCATGCACACATGTGTGCAGAGTAAAAATGCATGGAAAAGAGGAATCAGAGTCAAGTCCAAGAATAAAGGTACCTCTAGACCTCAACCGCAGATCGGAAGAGCGTCG
>rs1763839:G:1-95:4
ACTGGCCGCTTCACTGTATTCTATATAAATACATATATGCATTCATGCACACATGTGTGCAGAGTAAAAATGCATGGAAAAGAGGAATCAGAGTCAAGTCCAAGAATAAAGGTACCTCTAGATTACAAACACAGATCGGAAGAGCGTCG
>rs177001:C:1-95:0
ACTGGCCGCTTCACTGCTAAATTTCCCTTTGTCCTATTATACCTGTTATAATAAATTTGGATGCTTCTCCCAGACATTTTTCTCAGTTCTGGAAAGGTGCTTCAGTTGGTGGTACCTCTAGACCCCCGGCGAAGATCGGAAGAGCGTCG
>rs177001:C:1-95:1
ACTGGCCGCTTCACTGCTAAATTTCCCTTTGTCCTATTATACCTGTTATAATAAATTTGGATGCTTCTCCCAGACATTTTTCTCAGTTCTGGAAAGGTGCTTCAGTTGGTGGTACCTCTAGAGCCAGAGTACAGATCGGAAGAGCGTCG
>rs177001:C:1-95:2
ACTGGCCGCTTCACTGCTAAATTTCCCTTTGTCCTATTATACCTGTTATAATAAATTTGGATGCTTCTCCCAGACATTTTTCTCAGTTCTGGAAAGGTGCTTCAGTTGGTGGTACCTCTAGATCTATGGAGAAGATCGGAAGAGCGTCG
>rs177001:C:1-95:3
ACTGGCCGCTTCACTGCTAAATTTCCCTTTGTCCTATTATACCTGTTATAATAAATTTGGATGCTTCTCCCAGACATTTTTCTCAGTTCTGGAAAGGTGCTTCAGTTGGTGGTACCTCTAGATCAACGAGTCAGATCGGAAGAGCGTCG
>rs177001:C:1-95:4
ACTGGCCGCTTCACTGCTAAATTTCCCTTTGTCCTATTATACCTGTTATAATAAATTTGGATGCTTCTCCCAGACATTTTTCTCAGTTCTGGAAAGGTGCTTCAGTTGGTGGTACCTCTAGATTTCAGCAAGAGATCGGAAGAGCGTCG
>rs177001:T:1-95:0
ACTGGCCGCTTCACTGCTAAATTTCCCTTTGTCCTATTATACCTGTTATAATAAATTTGGATGTTTCTCCCAGACATTTTTCTCAGTTCTGGAAAGGTGCTTCAGTTGGTGGTACCTCTAGAGAAGGCGGAGAGATCGGAAGAGCGTCG
>rs177001:T:1-95:1
ACTGGCCGCTTCACTGCTAAATTTCCCTTTGTCCTATTATACCTGTTATAATAAATTTGGATGTTTCTCCCAGACATTTTTCTCAGTTCTGGAAAGGTGCTTCAGTTGGTGGTACCTCTAGAGAGCCTACGTAGATCGGAAGAGCGTCG
>rs177001:T:1-95:2
ACTGGCCGCTTCACTGCTAAATTTCCCTTTGTCCTATTATACCTGTTATAATAAATTTGGATGTTTCTCCCAGACATTTTTCTCAGTTCTGGAAAGGTGCTTCAGTTGGTGGTACCTCTAGACCGCAGGCTGAGATCGGAAGAGCGTCG
>rs177001:T:1-95:3
ACTGGCCGCTTCACTGCTAAATTTCCCTTTGTCCTATTATACCTGTTATAATAAATTTGGATGTTTCTCCCAGACATTTTTCTCAGTTCTGGAAAGGTGCTTCAGTTGGTGGTACCTCTAGACTGCGTCGGAAGATCGGAAGAGCGTCG
>rs177001:T:1-95:4
ACTGGCCGCTTCACTGCTAAATTTCCCTTTGTCCTATTATACCTGTTATAATAAATTTGGATGTTTCTCCCAGACATTTTTCTCAGTTCTGGAAAGGTGCTTCAGTTGGTGGTACCTCTAGAAGGTCTTCTTAGATCGGAAGAGCGTCG
>rs17768243:C:1-95:0
ACTGGCCGCTTCACTGGTATTTTCATGAAGAGGTGTTGAATTTGATTAAATGCCTTAAAGCCACAATTGCACAGAATAGCGGGCTCACCTCTGTACTTCCTTTTTCTCTTGGTACCTCTAGAGCATGTTTAGAGATCGGAAGAGCGTCG
>rs17768243:C:1-95:1
ACTGGCCGCTTCACTGGTATTTTCATGAAGAGGTGTTGAATTTGATTAAATGCCTTAAAGCCACAATTGCACAGAATAGCGGGCTCACCTCTGTACTTCCTTTTTCTCTTGGTACCTCTAGACTATTCCTGCAGATCGGAAGAGCGTCG
>rs17768243:C:1-95:2
ACTGGCCGCTTCACTGGTATTTTCATGAAGAGGTGTTGAATTTGATTAAATGCCTTAAAGCCACAATTGCACAGAATAGCGGGCTCACCTCTGTACTTCCTTTTTCTCTTGGTACCTCTAGAACGTAGTGGGAGATCGGAAGAGCGTCG
>rs17768243:C:1-95:3
ACTGGCCGCTTCACTGGTATTTTCATGAAGAGGTGTTGAATTTGATTAAATGCCTTAAAGCCACAATTGCACAGAATAGCGGGCTCACCTCTGTACTTCCTTTTTCTCTTGGTACCTCTAGAACCTTATTGCAGATCGGAAGAGCGTCG
>rs17768243:C:1-95:4
ACTGGCCGCTTCACTGGTATTTTCATGAAGAGGTGTTGAATTTGATTAAATGCCTTAAAGCCACAATTGCACAGAATAGCGGGCTCACCTCTGTACTTCCTTTTTCTCTTGGTACCTCTAGAAGCGAATGGTAGATCGGAAGAGCGTCG
>rs17768243:T:1-95:0
ACTGGCCGCTTCACTGGTATTTTCATGAAGAGGTGTTGAATTTGATTAAATGCCTTAAAGCCATAATTGCACAGAATAGCGGGCTCACCTCTGTACTTCCTTTTTCTCTTGGTACCTCTAGATCTACCAAATAGATCGGAAGAGCGTCG
>rs17768243:T:1-95:1
ACTGGCCGCTTCACTGGTATTTTCATGAAGAGGTGTTGAATTTGATTAAATGCCTTAAAGCCATAATTGCACAGAATAGCGGGCTCACCTCTGTACTTCCTTTTTCTCTTGGTACCTCTAGATTGGATATGGAGATCGGAAGAGCGTCG
>rs17768243:T:1-95:2
ACTGGCCGCTTCACTGGTATTTTCATGAAGAGGTGTTGAATTTGATTAAATGCCTTAAAGCCATAATTGCACAGAATAGCGGGCTCACCTCTGTACTTCCTTTTTCTCTTGGTACCTCTAGATACCGACCAAAGATCGGAAGAGCGTCG
>rs17768243:T:1-95:3
ACTGGCCGCTTCACTGGTATTTTCATGAAGAGGTGTTGAATTTGATTAAATGCCTTAAAGCCATAATTGCACAGAATAGCGGGCTCACCTCTGTACTTCCTTTTTCTCTTGGTACCTCTAGATGTGGCCGAAAGATCGGAAGAGCGTCG
>rs17768243:T:1-95:4
ACTGGCCGCTTCACTGGTATTTTCATGAAGAGGTGTTGAATTTGATTAAATGCCTTAAAGCCATAATTGCACAGAATAGCGGGCTCACCTCTGTACTTCCTTTTTCTCTTGGTACCTCTAGATACTGGACGAAGATCGGAAGAGCGTCG
>rs17786957:C:1-95:0
ACTGGCCGCTTCACTGGGAAAACACTTTCAAGAAGAAGCAATGAGCAGTTGTATGCACATCTGCTGACTTATTGCTGAAGATTCTAAAGCATTTAAAAATATTGATTAAGGGTACCTCTAGATTATTGGTTGAGATCGGAAGAGCGTCG
>rs17786957:C:1-95:1
ACTGGCCGCTTCACTGGGAAAACACTTTCAAGAAGAAGCAATGAGCAGTTGTATGCACATCTGCTGACTTATTGCTGAAGATTCTAAAGCATTTAAAAATATTGATTAAGGGTACCTCTAGACGAATGTGCCAGATCGGAAGAGCGTCG
>rs17786957:C:1-95:2
ACTGGCCGCTTCACTGGGAAAACACTTTCAAGAAGAAGCAATGAGCAGTTGTATGCACATCTGCTGACTTATTGCTGAAGATTCTAAAGCATTTAAAAATATTGATTAAGGGTACCTCTAGACACCTACGGCAGATCGGAAGAGCGTCG
>rs17786957:C:1-95:3
ACTGGCCGCTTCACTGGGAAAACACTTTCAAGAAGAAGCAATGAGCAGTTGTATGCACATCTGCTGACTTATTGCTGAAGATTCTAAAGCATTTAAAAATATTGATTAAGGGTACCTCTAGAGACGACGCAGAGATCGGAAGAGCGTCG
>rs17786957:C:1-95:4
ACTGGCCGCTTCACTGGGAAAACACTTTCAAGAAGAAGCAATGAGCAGTTGTATGCACATCTGCTGACTTATTGCTGAAGATTCTAAAGCATTTAAAAATATTGATTAAGGGTACCTCTAGAATCTACATGGAGATCGGAAGAGCGTCG
>rs17786957:G:1-95:0
ACTGGCCGCTTCACTGGGAAAACACTTTCAAGAAGAAGCAATGAGCAGTTGTATGCACATCTGGTGACTTATTGCTGAAGATTCTAAAGCATTTAAAAATATTGATTAAGGGTACCTCTAGAATATATTGGTAGATCGGAAGAGCGTCG
>rs17786957:G:1-95:1
ACTGGCCGCTTCACTGGGAAAACACTTTCAAGAAGAAGCAATGAGCAGTTGTATGCACATCTGGTGACTTATTGCTGAAGATTCTAAAGCATTTAAAAATATTGATTAAGGGTACCTCTAGAGCGACCGGGTAGATCGGAAGAGCGTCG
>rs17786957:G:1-95:2
ACTGGCCGCTTCACTGGGAAAACACTTTCAAGAAGAAGCAATGAGCAGTTGTATGCACATCTGGTGACTTATTGCTGAAGATTCTAAAGCATTTAAAAATATTGATTAAGGGTACCTCTAGAAGTTCAGGAGAGATCGGAAGAGCGTCG
>rs17786957:G:1-95:3
ACTGGCCGCTTCACTGGGAAAACACTTTCAAGAAGAAGCAATGAGCAGTTGTATGCACATCTGGTGACTTATTGCTGAAGATTCTAAAGCATTTAAAAATATTGATTAAGGGTACCTCTAGACAAGAACTCCAGATCGGAAGAGCGTCG
>rs17786957:G:1-95:4
ACTGGCCGCTTCACTGGGAAAACACTTTCAAGAAGAAGCAATGAGCAGTTGTATGCACATCTGGTGACTTATTGCTGAAGATTCTAAAGCATTTAAAAATATTGATTAAGGGTACCTCTAGAGACACTTTGTAGATCGGAAGAGCGTCG
>rs1782810:A:1-95:0
ACTGGCCGCTTCACTGCAGTATAGTAACATGTGGCTGTACAGGTTTCCAGCCTAAGAGCAGTAAGCTGCCATACAGTCTAGGTGTATAGTAGGCTATACCATATAGGTTTGGTACCTCTAGAGATAAGCCAAAGATCGGAAGAGCGTCG
>rs1782810:A:1-95:1
ACTGGCCGCTTCACTGCAGTATAGTAACATGTGGCTGTACAGGTTTCCAGCCTAAGAGCAGTAAGCTGCCATACAGTCTAGGTGTATAGTAGGCTATACCATATAGGTTTGGTACCTCTAGATCTAGTTTCCAGATCGGAAGAGCGTCG
>rs1782810:A:1-95:2
ACTGGCCGCTTCACTGCAGTATAGTAACATGTGGCTGTACAGGTTTCCAGCCTAAGAGCAGTAAGCTGCCATACAGTCTAGGTGTATAGTAGGCTATACCATATAGGTTTGGTACCTCTAGAGGCCACCCAAAGATCGGAAGAGCGTCG
>rs1782810:A:1-95:3
ACTGGCCGCTTCACTGCAGTATAGTAACATGTGGCTGTACAGGTTTCCAGCCTAAGAGCAGTAAGCTGCCATACAGTCTAGGTGTATAGTAGGCTATACCATATAGGTTTGGTACCTCTAGAGGTGTCTTACAGATCGGAAGAGCGTCG
>rs1782810:A:1-95:4
ACTGGCCGCTTCACTGCAGTATAGTAACATGTGGCTGTACAGGTTTCCAGCCTAAGAGCAGTAAGCTGCCATACAGTCTAGGTGTATAGTAGGCTATACCATATAGGTTTGGTACCTCTAGACTCTCAGCTTAGATCGGAAGAGCGTCG
>rs1782810:G:1-95:0
ACTGGCCGCTTCACTGCAGTATAGTAACATGTGGCTGTACAGGTTTCCAGCCTAAGAGCAGTAGGCTGCCATACAGTCTAGGTGTATAGTAGGCTATACCATATAGGTTTGGTACCTCTAGATTTGAAGAAAAGATCGGAAGAGCGTCG
>rs1782810:G:1-95:1
ACTGGCCGCTTCACTGCAGTATAGTAACATGTGGCTGTACAGGTTTCCAGCCTAAGAGCAGTAGGCTGCCATACAGTCTAGGTGTATAGTAGGCTATACCATATAGGTTTGGTACCTCTAGATTCTCCGTGCAGATCGGAAGAGCGTCG
>rs1782810:G:1-95:2
ACTGGCCGCTTCACTGCAGTATAGTAACATGTGGCTGTACAGGTTTCCAGCCTAAGAGCAGTAGGCTGCCATACAGTCTAGGTGTATAGTAGGCTATACCATATAGGTTTGGTACCTCTAGATTGCGTCCATAGATCGGAAGAGCGTCG
>rs1782810:G:1-95:3
ACTGGCCGCTTCACTGCAGTATAGTAACATGTGGCTGTACAGGTTTCCAGCCTAAGAGCAGTAGGCTGCCATACAGTCTAGGTGTATAGTAGGCTATACCATATAGGTTTGGTACCTCTAGACCTGAGACGCAGATCGGAAGAGCGTCG
>rs1782810:G:1-95:4
ACTGGCCGCTTCACTGCAGTATAGTAACATGTGGCTGTACAGGTTTCCAGCCTAAGAGCAGTAGGCTGCCATACAGTCTAGGTGTATAGTAGGCTATACCATATAGGTTTGGTACCTCTAGAGCGGGCGCGCAGATCGGAAGAGCGTCG
>rs1782812:A:1-95:0
ACTGGCCGCTTCACTGATTTTGATGTGTTTTGCCTTGTGGACTTCTTTAAAAAATGTAATGCAACTTCTTAGTCTTTTTCCCTCATAGTTTCTGGATTTTTGAGTTACAAGGTACCTCTAGATAACGGAAACAGATCGGAAGAGCGTCG
>rs1782812:A:1-95:1
ACTGGCCGCTTCACTGATTTTGATGTGTTTTGCCTTGTGGACTTCTTTAAAAAATGTAATGCAACTTCTTAGTCTTTTTCCCTCATAGTTTCTGGATTTTTGAGTTACAAGGTACCTCTAGAGCCCACACCGAGATCGGAAGAGCGTCG
>rs1782812:A:1-95:2
ACTGGCCGCTTCACTGATTTTGATGTGTTTTGCCTTGTGGACTTCTTTAAAAAATGTAATGCAACTTCTTAGTCTTTTTCCCTCATAGTTTCTGGATTTTTGAGTTACAAGGTACCTCTAGAATAGTATTTAAGATCGGAAGAGCGTCG
>rs1782812:A:1-95:3
ACTGGCCGCTTCACTGATTTTGATGTGTTTTGCCTTGTGGACTTCTTTAAAAAATGTAATGCAACTTCTTAGTCTTTTTCCCTCATAGTTTCTGGATTTTTGAGTTACAAGGTACCTCTAGAAAATAATATCAGATCGGAAGAGCGTCG
>rs1782812:A:1-95:4
ACTGGCCGCTTCACTGATTTTGATGTGTTTTGCCTTGTGGACTTCTTTAAAAAATGTAATGCAACTTCTTAGTCTTTTTCCCTCATAGTTTCTGGATTTTTGAGTTACAAGGTACCTCTAGATGCTGAGATAAGATCGGAAGAGCGTCG
>rs1782812:G:1-95:0
ACTGGCCGCTTCACTGATTTTGATGTGTTTTGCCTTGTGGACTTCTTTAAAAAATGTAATGCAGCTTCTTAGTCTTTTTCCCTCATAGTTTCTGGATTTTTGAGTTACAAGGTACCTCTAGATGTCTTCCTGAGATCGGAAGAGCGTCG
>rs1782812:G:1-95:1
ACTGGCCGCTTCACTGATTTTGATGTGTTTTGCCTTGTGGACTTCTTTAAAAAATGTAATGCAGCTTCTTAGTCTTTTTCCCTCATAGTTTCTGGATTTTTGAGTTACAAGGTACCTCTAGACTGACATACAAGATCGGAAGAGCGTCG
>rs1782812:G:1-95:2
ACTGGCCGCTTCACTGATTTTGATGTGTTTTGCCTTGTGGACTTCTTTAAAAAATGTAATGCAGCTTCTTAGTCTTTTTCCCTCATAGTTTCTGGATTTTTGAGTTACAAGGTACCTCTAGAAAGCTATCACAGATCGGAAGAGCGTCG
>rs1782812:G:1-95:3
ACTGGCCGCTTCACTGATTTTGATGTGTTTTGCCTTGTGGACTTCTTTAAAAAATGTAATGCAGCTTCTTAGTCTTTTTCCCTCATAGTTTCTGGATTTTTGAGTTACAAGGTACCTCTAGATCACCACTATAGATCGGAAGAGCGTCG
>rs1782812:G:1-95:4
ACTGGCCGCTTCACTGATTTTGATGTGTTTTGCCTTGTGGACTTCTTTAAAAAATGTAATGCAGCTTCTTAGTCTTTTTCCCTCATAGTTTCTGGATTTTTGAGTTACAAGGTACCTCTAGACGTGGGCAGAAGATCGGAAGAGCGTCG
>rs1782818:C:1-95:0
ACTGGCCGCTTCACTGTGTGTTTAATTTGCAAGATGCTTTGTTTAATTAAAAGGTAAATACCACTTACAATTCCTCTTGCAGACAAATTTAGAGCTGCAACAACACCTACGGTACCTCTAGAGGAGTGACCTAGATCGGAAGAGCGTCG
>rs1782818:C:1-95:1
ACTGGCCGCTTCACTGTGTGTTTAATTTGCAAGATGCTTTGTTTAATTAAAAGGTAAATACCACTTACAATTCCTCTTGCAGACAAATTTAGAGCTGCAACAACACCTACGGTACCTCTAGAGGAAGCTGCCAGATCGGAAGAGCGTCG
>rs1782818:C:1-95:2
ACTGGCCGCTTCACTGTGTGTTTAATTTGCAAGATGCTTTGTTTAATTAAAAGGTAAATACCACTTACAATTCCTCTTGCAGACAAATTTAGAGCTGCAACAACACCTACGGTACCTCTAGATGATGCCGGCAGATCGGAAGAGCGTCG
>rs1782818:C:1-95:3
ACTGGCCGCTTCACTGTGTGTTTAATTTGCAAGATGCTTTGTTTAATTAAAAGGTAAATACCACTTACAATTCCTCTTGCAGACAAATTTAGAGCTGCAACAACACCTACGGTACCTCTAGAAGTCCCGACCAGATCGGAAGAGCGTCG
>rs1782818:C:1-95:4
ACTGGCCGCTTCACTGTGTGTTTAATTTGCAAGATGCTTTGTTTAATTAAAAGGTAAATACCACTTACAATTCCTCTTGCAGACAAATTTAGAGCTGCAACAACACCTACGGTACCTCTAGAGGCCACACGCAGATCGGAAGAGCGTCG
>rs1782818:T:1-95:0
ACTGGCCGCTTCACTGTGTGTTTAATTTGCAAGATGCTTTGTTTAATTAAAAGGTAAATACCATTTACAATTCCTCTTGCAGACAAATTTAGAGCTGCAACAACACCTACGGTACCTCTAGAGCACGTCAACAGATCGGAAGAGCGTCG
>rs1782818:T:1-95:1
ACTGGCCGCTTCACTGTGTGTTTAATTTGCAAGATGCTTTGTTTAATTAAAAGGTAAATACCATTTACAATTCCTCTTGCAGACAAATTTAGAGCTGCAACAACACCTACGGTACCTCTAGAGACTACACTGAGATCGGAAGAGCGTCG
>rs1782818:T:1-95:2
ACTGGCCGCTTCACTGTGTGTTTAATTTGCAAGATGCTTTGTTTAATTAAAAGGTAAATACCATTTACAATTCCTCTTGCAGACAAATTTAGAGCTGCAACAACACCTACGGTACCTCTAGAATTGGCCAGTAGATCGGAAGAGCGTCG
>rs1782818:T:1-95:3
ACTGGCCGCTTCACTGTGTGTTTAATTTGCAAGATGCTTTGTTTAATTAAAAGGTAAATACCATTTACAATTCCTCTTGCAGACAAATTTAGAGCTGCAACAACACCTACGGTACCTCTAGATATCGTTAGGAGATCGGAAGAGCGTCG
>rs1782818:T:1-95:4
ACTGGCCGCTTCACTGTGTGTTTAATTTGCAAGATGCTTTGTTTAATTAAAAGGTAAATACCATTTACAATTCCTCTTGCAGACAAATTTAGAGCTGCAACAACACCTACGGTACCTCTAGAGTAGGGACAGAGATCGGAAGAGCGTCG
>rs1792124:A:1-95:0
ACTGGCCGCTTCACTGCTACAGTGTGGGGCCATTGGTGTACATGCCATGTAAGTGTCATCTTTAGGCTGTATAATTTTTAAGATCTGACTTCTAAAGTATAAGACTGTGGGGTACCTCTAGACGCCCCCGCAAGATCGGAAGAGCGTCG
>rs1792124:A:1-95:1
ACTGGCCGCTTCACTGCTACAGTGTGGGGCCATTGGTGTACATGCCATGTAAGTGTCATCTTTAGGCTGTATAATTTTTAAGATCTGACTTCTAAAGTATAAGACTGTGGGGTACCTCTAGAACCGGGCTGGAGATCGGAAGAGCGTCG
>rs1792124:A:1-95:2
ACTGGCCGCTTCACTGCTACAGTGTGGGGCCATTGGTGTACATGCCATGTAAGTGTCATCTTTAGGCTGTATAATTTTTAAGATCTGACTTCTAAAGTATAAGACTGTGGGGTACCTCTAGAACCTGTAGGGAGATCGGAAGAGCGTCG
>rs1792124:A:1-95:3
ACTGGCCGCTTCACTGCTACAGTGTGGGGCCATTGGTGTACATGCCATGTAAGTGTCATCTTTAGGCTGTATAATTTTTAAGATCTGACTTCTAAAGTATAAGACTGTGGGGTACCTCTAGATTCCCTAACGAGATCGGAAGAGCGTCG
>rs1792124:A:1-95:4
ACTGGCCGCTTCACTGCTACAGTGTGGGGCCATTGGTGTACATGCCATGTAAGTGTCATCTTTAGGCTGTATAATTTTTAAGATCTGACTTCTAAAGTATAAGACTGTGGGGTACCTCTAGATGGAAACAGCAGATCGGAAGAGCGTCG
>rs1792124:G:1-95:0
ACTGGCCGCTTCACTGCTACAGTGTGGGGCCATTGGTGTACATGCCATGTAAGTGTCATCTTTGGGCTGTATAATTTTTAAGATCTGACTTCTAAAGTATAAGACTGTGGGGTACCTCTAGACGGGTGATGAAGATCGGAAGAGCGTCG
>rs1792124:G:1-95:1
ACTGGCCGCTTCACTGCTACAGTGTGGGGCCATTGGTGTACATGCCATGTAAGTGTCATCTTTGGGCTGTATAATTTTTAAGATCTGACTTCTAAAGTATAAGACTGTGGGGTACCTCTAGACCTCAAAACTAGATCGGAAGAGCGTCG
>rs1792124:G:1-95:2
ACTGGCCGCTTCACTGCTACAGTGTGGGGCCATTGGTGTACATGCCATGTAAGTGTCATCTTTGGGCTGTATAATTTTTAAGATCTGACTTCTAAAGTATAAGACTGTGGGGTACCTCTAGAAATGACGATCAGATCGGAAGAGCGTCG
>rs1792124:G:1-95:3
ACTGGCCGCTTCACTGCTACAGTGTGGGGCCATTGGTGTACATGCCATGTAAGTGTCATCTTTGGGCTGTATAATTTTTAAGATCTGACTTCTAAAGTATAAGACTGTGGGGTACCTCTAGAGAGGTCGCCCAGATCGGAAGAGCGTCG
>rs1792124:G:1-95:4
ACTGGCCGCTTCACTGCTACAGTGTGGGGCCATTGGTGTACATGCCATGTAAGTGTCATCTTTGGGCTGTATAATTTTTAAGATCTGACTTCTAAAGTATAAGACTGTGGGGTACCTCTAGACATGCGAGATAGATCGGAAGAGCGTCG
>rs181900:A:1-95:0
ACTGGCCGCTTCACTGGCAGTGAGCCAAGATCGCACCACTGCACTACAGCCTGGGCGACAAAAAGAGAAGACTAGGCTGGTCCTGCATTCGCATTCCTGGCAAACCCAACGGTACCTCTAGAAATTAATGTAAGATCGGAAGAGCGTCG
>rs181900:A:1-95:1
ACTGGCCGCTTCACTGGCAGTGAGCCAAGATCGCACCACTGCACTACAGCCTGGGCGACAAAAAGAGAAGACTAGGCTGGTCCTGCATTCGCATTCCTGGCAAACCCAACGGTACCTCTAGACAACCGTTCGAGATCGGAAGAGCGTCG
>rs181900:A:1-95:2
ACTGGCCGCTTCACTGGCAGTGAGCCAAGATCGCACCACTGCACTACAGCCTGGGCGACAAAAAGAGAAGACTAGGCTGGTCCTGCATTCGCATTCCTGGCAAACCCAACGGTACCTCTAGAGCACCACTGAAGATCGGAAGAGCGTCG
>rs181900:A:1-95:3
ACTGGCCGCTTCACTGGCAGTGAGCCAAGATCGCACCACTGCACTACAGCCTGGGCGACAAAAAGAGAAGACTAGGCTGGTCCTGCATTCGCATTCCTGGCAAACCCAACGGTACCTCTAGACTCCAGGTACAGATCGGAAGAGCGTCG
>rs181900:A:1-95:4
ACTGGCCGCTTCACTGGCAGTGAGCCAAGATCGCACCACTGCACTACAGCCTGGGCGACAAAAAGAGAAGACTAGGCTGGTCCTGCATTCGCATTCCTGGCAAACCCAACGGTACCTCTAGAGCTTAATGGGAGATCGGAAGAGCGTCG
>rs181900:C:1-95:0
ACTGGCCGCTTCACTGGCAGTGAGCCAAGATCGCACCACTGCACTACAGCCTGGGCGACAAAACGAGAAGACTAGGCTGGTCCTGCATTCGCATTCCTGGCAAACCCAACGGTACCTCTAGAGGGTCGCCGGAGATCGGAAGAGCGTCG
>rs181900:C:1-95:1
ACTGGCCGCTTCACTGGCAGTGAGCCAAGATCGCACCACTGCACTACAGCCTGGGCGACAAAACGAGAAGACTAGGCTGGTCCTGCATTCGCATTCCTGGCAAACCCAACGGTACCTCTAGAGCTGCAATAAAGATCGGAAGAGCGTCG
>rs181900:C:1-95:2
ACTGGCCGCTTCACTGGCAGTGAGCCAAGATCGCACCACTGCACTACAGCCTGGGCGACAAAACGAGAAGACTAGGCTGGTCCTGCATTCGCATTCCTGGCAAACCCAACGGTACCTCTAGACCGTTACGTAAGATCGGAAGAGCGTCG
>rs181900:C:1-95:3
ACTGGCCGCTTCACTGGCAGTGAGCCAAGATCGCACCACTGCACTACAGCCTGGGCGACAAAACGAGAAGACTAGGCTGGTCCTGCATTCGCATTCCTGGCAAACCCAACGGTACCTCTAGAGCCCTTTGCAAGATCGGAAGAGCGTCG
>rs181900:C:1-95:4
ACTGGCCGCTTCACTGGCAGTGAGCCAAGATCGCACCACTGCACTACAGCCTGGGCGACAAAACGAGAAGACTAGGCTGGTCCTGCATTCGCATTCCTGGCAAACCCAACGGTACCTCTAGACCTCGCGCTCAGATCGGAAGAGCGTCG
>rs1860002:A:1-95:0
ACTGGCCGCTTCACTGTGCCCAGAGCCTCCTGGGAATGTGCTTTGTGGCCGGTGGAGCAACCCACTCTCTGTGCCTTTACAGAGAGGAGGAGGCAGGGGCTGCCTGCCCTGGTACCTCTAGAATTGAACCCGAGATCGGAAGAGCGTCG
>rs1860002:A:1-95:1
ACTGGCCGCTTCACTGTGCCCAGAGCCTCCTGGGAATGTGCTTTGTGGCCGGTGGAGCAACCCACTCTCTGTGCCTTTACAGAGAGGAGGAGGCAGGGGCTGCCTGCCCTGGTACCTCTAGAGCCGAGGAGCAGATCGGAAGAGCGTCG
>rs1860002:A:1-95:2
ACTGGCCGCTTCACTGTGCCCAGAGCCTCCTGGGAATGTGCTTTGTGGCCGGTGGAGCAACCCACTCTCTGTGCCTTTACAGAGAGGAGGAGGCAGGGGCTGCCTGCCCTGGTACCTCTAGACCCCGCTTCGAGATCGGAAGAGCGTCG
>rs1860002:A:1-95:3
ACTGGCCGCTTCACTGTGCCCAGAGCCTCCTGGGAATGTGCTTTGTGGCCGGTGGAGCAACCCACTCTCTGTGCCTTTACAGAGAGGAGGAGGCAGGGGCTGCCTGCCCTGGTACCTCTAGACGACATCCACAGATCGGAAGAGCGTCG
>rs1860002:A:1-95:4
ACTGGCCGCTTCACTGTGCCCAGAGCCTCCTGGGAATGTGCTTTGTGGCCGGTGGAGCAACCCACTCTCTGTGCCTTTACAGAGAGGAGGAGGCAGGGGCTGCCTGCCCTGGTACCTCTAGACTCAACTAAAAGATCGGAAGAGCGTCG
>rs1860002:G:1-95:0
ACTGGCCGCTTCACTGTGCCCAGAGCCTCCTGGGAATGTGCTTTGTGGCCGGTGGAGCAACCCGCTCTCTGTGCCTTTACAGAGAGGAGGAGGCAGGGGCTGCCTGCCCTGGTACCTCTAGACGCACAAAGGAGATCGGAAGAGCGTCG
>rs1860002:G:1-95:1
ACTGGCCGCTTCACTGTGCCCAGAGCCTCCTGGGAATGTGCTTTGTGGCCGGTGGAGCAACCCGCTCTCTGTGCCTTTACAGAGAGGAGGAGGCAGGGGCTGCCTGCCCTGGTACCTCTAGAATGCTCCTGGAGATCGGAAGAGCGTCG
>rs1860002:G:1-95:2
ACTGGCCGCTTCACTGTGCCCAGAGCCTCCTGGGAATGTGCTTTGTGGCCGGTGGAGCAACCCGCTCTCTGTGCCTTTACAGAGAGGAGGAGGCAGGGGCTGCCTGCCCTGGTACCTCTAGAAATTACTATCAGATCGGAAGAGCGTCG
>rs1860002:G:1-95:3
ACTGGCCGCTTCACTGTGCCCAGAGCCTCCTGGGAATGTGCTTTGTGGCCGGTGGAGCAACCCGCTCTCTGTGCCTTTACAGAGAGGAGGAGGCAGGGGCTGCCTGCCCTGGTACCTCTAGAGTATCCCCCAAGATCGGAAGAGCGTCG
>rs1860002:G:1-95:4
ACTGGCCGCTTCACTGTGCCCAGAGCCTCCTGGGAATGTGCTTTGTGGCCGGTGGAGCAACCCGCTCTCTGTGCCTTTACAGAGAGGAGGAGGCAGGGGCTGCCTGCCCTGGTACCTCTAGAGGGAATAGGAAGATCGGAAGAGCGTCG
>rs1878561:G:1-95:0
ACTGGCCGCTTCACTGCCTCGGATCCACCCGCCTCAGCCTCCCAAAGTGCTGGGATTACAGGTGTGAGCCACTGCGCCTGGCCCTGTCAAGTATTCTTTGAGGACTGGGCGGTACCTCTAGACACCCTAGGCAGATCGGAAGAGCGTCG
>rs1878561:G:1-95:1
ACTGGCCGCTTCACTGCCTCGGATCCACCCGCCTCAGCCTCCCAAAGTGCTGGGATTACAGGTGTGAGCCACTGCGCCTGGCCCTGTCAAGTATTCTTTGAGGACTGGGCGGTACCTCTAGATTCCGATGCTAGATCGGAAGAGCGTCG
>rs1878561:G:1-95:2
ACTGGCCGCTTCACTGCCTCGGATCCACCCGCCTCAGCCTCCCAAAGTGCTGGGATTACAGGTGTGAGCCACTGCGCCTGGCCCTGTCAAGTATTCTTTGAGGACTGGGCGGTACCTCTAGACCAGAAGACGAGATCGGAAGAGCGTCG
>rs1878561:G:1-95:3
ACTGGCCGCTTCACTGCCTCGGATCCACCCGCCTCAGCCTCCCAAAGTGCTGGGATTACAGGTGTGAGCCACTGCGCCTGGCCCTGTCAAGTATTCTTTGAGGACTGGGCGGTACCTCTAGAGCCTCTTCCAAGATCGGAAGAGCGTCG
>rs1878561:G:1-95:4
ACTGGCCGCTTCACTGCCTCGGATCCACCCGCCTCAGCCTCCCAAAGTGCTGGGATTACAGGTGTGAGCCACTGCGCCTGGCCCTGTCAAGTATTCTTTGAGGACTGGGCGGTACCTCTAGATGGTTGCATAAGATCGGAAGAGCGTCG
>rs1878561:T:1-95:0
ACTGGCCGCTTCACTGCCTCGGATCCACCCGCCTCAGCCTCCCAAAGTGCTGGGATTACAGGTTTGAGCCACTGCGCCTGGCCCTGTCAAGTATTCTTTGAGGACTGGGCGGTACCTCTAGAAAGCAAGGAGAGATCGGAAGAGCGTCG
>rs1878561:T:1-95:1
ACTGGCCGCTTCACTGCCTCGGATCCACCCGCCTCAGCCTCCCAAAGTGCTGGGATTACAGGTTTGAGCCACTGCGCCTGGCCCTGTCAAGTATTCTTTGAGGACTGGGCGGTACCTCTAGAGGCTACTACAAGATCGGAAGAGCGTCG
>rs1878561:T:1-95:2
ACTGGCCGCTTCACTGCCTCGGATCCACCCGCCTCAGCCTCCCAAAGTGCTGGGATTACAGGTTTGAGCCACTGCGCCTGGCCCTGTCAAGTATTCTTTGAGGACTGGGCGGTACCTCTAGACATACGTGTAAGATCGGAAGAGCGTCG
>rs1878561:T:1-95:3
ACTGGCCGCTTCACTGCCTCGGATCCACCCGCCTCAGCCTCCCAAAGTGCTGGGATTACAGGTTTGAGCCACTGCGCCTGGCCCTGTCAAGTATTCTTTGAGGACTGGGCGGTACCTCTAGAAGGGTTCTGGAGATCGGAAGAGCGTCG
>rs1878561:T:1-95:4
ACTGGCCGCTTCACTGCCTCGGATCCACCCGCCTCAGCCTCCCAAAGTGCTGGGATTACAGGTTTGAGCCACTGCGCCTGGCCCTGTCAAGTATTCTTTGAGGACTGGGCGGTACCTCTAGAACTTGCGTCTAGATCGGAAGAGCGTCG
>rs188099135:A:1-95:0
ACTGGCCGCTTCACTGCTCAAGCCTTGGTTTTCAGCTCCATCAGCTCCTTTAAGCACTTCTCTATATTGGTTATTCTAGTTATATATTCTTCTAAATTTTTTTCAAAGTTGGTACCTCTAGACCGAATACGTAGATCGGAAGAGCGTCG
>rs188099135:A:1-95:1
ACTGGCCGCTTCACTGCTCAAGCCTTGGTTTTCAGCTCCATCAGCTCCTTTAAGCACTTCTCTATATTGGTTATTCTAGTTATATATTCTTCTAAATTTTTTTCAAAGTTGGTACCTCTAGATGATCAGGTGAGATCGGAAGAGCGTCG
>rs188099135:A:1-95:2
ACTGGCCGCTTCACTGCTCAAGCCTTGGTTTTCAGCTCCATCAGCTCCTTTAAGCACTTCTCTATATTGGTTATTCTAGTTATATATTCTTCTAAATTTTTTTCAAAGTTGGTACCTCTAGACACTGGTGAAAGATCGGAAGAGCGTCG
>rs188099135:A:1-95:3
ACTGGCCGCTTCACTGCTCAAGCCTTGGTTTTCAGCTCCATCAGCTCCTTTAAGCACTTCTCTATATTGGTTATTCTAGTTATATATTCTTCTAAATTTTTTTCAAAGTTGGTACCTCTAGACTTAATTCGTAGATCGGAAGAGCGTCG
>rs188099135:A:1-95:4
ACTGGCCGCTTCACTGCTCAAGCCTTGGTTTTCAGCTCCATCAGCTCCTTTAAGCACTTCTCTATATTGGTTATTCTAGTTATATATTCTTCTAAATTTTTTTCAAAGTTGGTACCTCTAGACTGGCCGGTTAGATCGGAAGAGCGTCG
>rs188099135:G:1-95:0
ACTGGCCGCTTCACTGCTCAAGCCTTGGTTTTCAGCTCCATCAGCTCCTTTAAGCACTTCTCTGTATTGGTTATTCTAGTTATATATTCTTCTAAATTTTTTTCAAAGTTGGTACCTCTAGATACGGTCTTCAGATCGGAAGAGCGTCG
>rs188099135:G:1-95:1
ACTGGCCGCTTCACTGCTCAAGCCTTGGTTTTCAGCTCCATCAGCTCCTTTAAGCACTTCTCTGTATTGGTTATTCTAGTTATATATTCTTCTAAATTTTTTTCAAAGTTGGTACCTCTAGAGTCCTTTCTGAGATCGGAAGAGCGTCG
>rs188099135:G:1-95:2
ACTGGCCGCTTCACTGCTCAAGCCTTGGTTTTCAGCTCCATCAGCTCCTTTAAGCACTTCTCTGTATTGGTTATTCTAGTTATATATTCTTCTAAATTTTTTTCAAAGTTGGTACCTCTAGATCGATCGCTTAGATCGGAAGAGCGTCG
>rs188099135:G:1-95:3
ACTGGCCGCTTCACTGCTCAAGCCTTGGTTTTCAGCTCCATCAGCTCCTTTAAGCACTTCTCTGTATTGGTTATTCTAGTTATATATTCTTCTAAATTTTTTTCAAAGTTGGTACCTCTAGACCAAGGTGCTAGATCGGAAGAGCGTCG
>rs188099135:G:1-95:4
ACTGGCCGCTTCACTGCTCAAGCCTTGGTTTTCAGCTCCATCAGCTCCTTTAAGCACTTCTCTGTATTGGTTATTCTAGTTATATATTCTTCTAAATTTTTTTCAAAGTTGGTACCTCTAGAACTCCATGCTAGATCGGAAGAGCGTCG
>rs188146:A:1-95:0
ACTGGCCGCTTCACTGTTCCTTGAACACTCTTCTTGGCTGTCTTCAGAGAAATTGCAGAAACCATATTCTCTTGGTTTCTCAACTACTTCACTACCTGTTCCTTCTCAGTGGTACCTCTAGATGGTCTTGGCAGATCGGAAGAGCGTCG
>rs188146:A:1-95:1
ACTGGCCGCTTCACTGTTCCTTGAACACTCTTCTTGGCTGTCTTCAGAGAAATTGCAGAAACCATATTCTCTTGGTTTCTCAACTACTTCACTACCTGTTCCTTCTCAGTGGTACCTCTAGATTACTGGCCTAGATCGGAAGAGCGTCG
>rs188146:A:1-95:2
ACTGGCCGCTTCACTGTTCCTTGAACACTCTTCTTGGCTGTCTTCAGAGAAATTGCAGAAACCATATTCTCTTGGTTTCTCAACTACTTCACTACCTGTTCCTTCTCAGTGGTACCTCTAGAAGGTAAGAGTAGATCGGAAGAGCGTCG
>rs188146:A:1-95:3
ACTGGCCGCTTCACTGTTCCTTGAACACTCTTCTTGGCTGTCTTCAGAGAAATTGCAGAAACCATATTCTCTTGGTTTCTCAACTACTTCACTACCTGTTCCTTCTCAGTGGTACCTCTAGACCTAGGAGTTAGATCGGAAGAGCGTCG
>rs188146:A:1-95:4
ACTGGCCGCTTCACTGTTCCTTGAACACTCTTCTTGGCTGTCTTCAGAGAAATTGCAGAAACCATATTCTCTTGGTTTCTCAACTACTTCACTACCTGTTCCTTCTCAGTGGTACCTCTAGACCGTACAACTAGATCGGAAGAGCGTCG
>rs188146:G:1-95:0
ACTGGCCGCTTCACTGTTCCTTGAACACTCTTCTTGGCTGTCTTCAGAGAAATTGCAGAAACCGTATTCTCTTGGTTTCTCAACTACTTCACTACCTGTTCCTTCTCAGTGGTACCTCTAGAAATTGCCGAAAGATCGGAAGAGCGTCG
>rs188146:G:1-95:1
ACTGGCCGCTTCACTGTTCCTTGAACACTCTTCTTGGCTGTCTTCAGAGAAATTGCAGAAACCGTATTCTCTTGGTTTCTCAACTACTTCACTACCTGTTCCTTCTCAGTGGTACCTCTAGACCTTAAACTCAGATCGGAAGAGCGTCG
>rs188146:G:1-95:2
ACTGGCCGCTTCACTGTTCCTTGAACACTCTTCTTGGCTGTCTTCAGAGAAATTGCAGAAACCGTATTCTCTTGGTTTCTCAACTACTTCACTACCTGTTCCTTCTCAGTGGTACCTCTAGATACATAGGAAAGATCGGAAGAGCGTCG
>rs188146:G:1-95:3
ACTGGCCGCTTCACTGTTCCTTGAACACTCTTCTTGGCTGTCTTCAGAGAAATTGCAGAAACCGTATTCTCTTGGTTTCTCAACTACTTCACTACCTGTTCCTTCTCAGTGGTACCTCTAGACGTCAAGTGTAGATCGGAAGAGCGTCG
>rs188146:G:1-95:4
ACTGGCCGCTTCACTGTTCCTTGAACACTCTTCTTGGCTGTCTTCAGAGAAATTGCAGAAACCGTATTCTCTTGGTTTCTCAACTACTTCACTACCTGTTCCTTCTCAGTGGTACCTCTAGATACATAGGAGAGATCGGAAGAGCGTCG
>rs1926026:C:1-95:0
ACTGGCCGCTTCACTGAAGTGCATATGGAAAAAATAAACATGATTTATTTTTGTTCAGTTGTACAAGCTCATTTGGCTTTGGCATCTACATGGAATGGGAACCCAGTAACGGTACCTCTAGATACTCTGTCAAGATCGGAAGAGCGTCG
>rs1926026:C:1-95:1
ACTGGCCGCTTCACTGAAGTGCATATGGAAAAAATAAACATGATTTATTTTTGTTCAGTTGTACAAGCTCATTTGGCTTTGGCATCTACATGGAATGGGAACCCAGTAACGGTACCTCTAGAGCGCGCCTTGAGATCGGAAGAGCGTCG
>rs1926026:C:1-95:2
ACTGGCCGCTTCACTGAAGTGCATATGGAAAAAATAAACATGATTTATTTTTGTTCAGTTGTACAAGCTCATTTGGCTTTGGCATCTACATGGAATGGGAACCCAGTAACGGTACCTCTAGAGAATAGTAGGAGATCGGAAGAGCGTCG
>rs1926026:C:1-95:3
ACTGGCCGCTTCACTGAAGTGCATATGGAAAAAATAAACATGATTTATTTTTGTTCAGTTGTACAAGCTCATTTGGCTTTGGCATCTACATGGAATGGGAACCCAGTAACGGTACCTCTAGAGATCGTTCTCAGATCGGAAGAGCGTCG
>rs1926026:C:1-95:4
ACTGGCCGCTTCACTGAAGTGCATATGGAAAAAATAAACATGATTTATTTTTGTTCAGTTGTACAAGCTCATTTGGCTTTGGCATCTACATGGAATGGGAACCCAGTAACGGTACCTCTAGAGAACTATGTCAGATCGGAAGAGCGTCG
>rs1926026:T:1-95:0
ACTGGCCGCTTCACTGAAGTGCATATGGAAAAAATAAACATGATTTATTTTTGTTCAGTTGTATAAGCTCATTTGGCTTTGGCATCTACATGGAATGGGAACCCAGTAACGGTACCTCTAGAAAGGTATAGTAGATCGGAAGAGCGTCG
>rs1926026:T:1-95:1
ACTGGCCGCTTCACTGAAGTGCATATGGAAAAAATAAACATGATTTATTTTTGTTCAGTTGTATAAGCTCATTTGGCTTTGGCATCTACATGGAATGGGAACCCAGTAACGGTACCTCTAGATATGGCTTAAAGATCGGAAGAGCGTCG
>rs1926026:T:1-95:2
ACTGGCCGCTTCACTGAAGTGCATATGGAAAAAATAAACATGATTTATTTTTGTTCAGTTGTATAAGCTCATTTGGCTTTGGCATCTACATGGAATGGGAACCCAGTAACGGTACCTCTAGAATCCCCAGGGAGATCGGAAGAGCGTCG
>rs1926026:T:1-95:3
ACTGGCCGCTTCACTGAAGTGCATATGGAAAAAATAAACATGATTTATTTTTGTTCAGTTGTATAAGCTCATTTGGCTTTGGCATCTACATGGAATGGGAACCCAGTAACGGTACCTCTAGAATCTAGTCGTAGATCGGAAGAGCGTCG
>rs1926026:T:1-95:4
ACTGGCCGCTTCACTGAAGTGCATATGGAAAAAATAAACATGATTTATTTTTGTTCAGTTGTATAAGCTCATTTGGCTTTGGCATCTACATGGAATGGGAACCCAGTAACGGTACCTCTAGAGCCTGCCACGAGATCGGAAGAGCGTCG
>rs1944142:A:1-95:0
ACTGGCCGCTTCACTGATAGGCAGTGTAAAGGAGTCAGAGCTTCTGTTCATCAGAATCCATACAGCAGAGGTGGGTCAGCCTTTTGGCACTCTAGGGCCTCCAAAATCCTGGTACCTCTAGATGGCGCGTGTAGATCGGAAGAGCGTCG
>rs1944142:A:1-95:1
ACTGGCCGCTTCACTGATAGGCAGTGTAAAGGAGTCAGAGCTTCTGTTCATCAGAATCCATACAGCAGAGGTGGGTCAGCCTTTTGGCACTCTAGGGCCTCCAAAATCCTGGTACCTCTAGAAATGTACGATAGATCGGAAGAGCGTCG
>rs1944142:A:1-95:2
ACTGGCCGCTTCACTGATAGGCAGTGTAAAGGAGTCAGAGCTTCTGTTCATCAGAATCCATACAGCAGAGGTGGGTCAGCCTTTTGGCACTCTAGGGCCTCCAAAATCCTGGTACCTCTAGAACTTGCTATGAGATCGGAAGAGCGTCG
>rs1944142:A:1-95:3
ACTGGCCGCTTCACTGATAGGCAGTGTAAAGGAGTCAGAGCTTCTGTTCATCAGAATCCATACAGCAGAGGTGGGTCAGCCTTTTGGCACTCTAGGGCCTCCAAAATCCTGGTACCTCTAGAGCCCGCTGGCAGATCGGAAGAGCGTCG
>rs1944142:A:1-95:4
ACTGGCCGCTTCACTGATAGGCAGTGTAAAGGAGTCAGAGCTTCTGTTCATCAGAATCCATACAGCAGAGGTGGGTCAGCCTTTTGGCACTCTAGGGCCTCCAAAATCCTGGTACCTCTAGATTAACGAATAAGATCGGAAGAGCGTCG
>rs1944142:G:1-95:0
ACTGGCCGCTTCACTGATAGGCAGTGTAAAGGAGTCAGAGCTTCTGTTCATCAGAATCCATACGGCAGAGGTGGGTCAGCCTTTTGGCACTCTAGGGCCTCCAAAATCCTGGTACCTCTAGACGACGTTGGAAGATCGGAAGAGCGTCG
>rs1944142:G:1-95:1
ACTGGCCGCTTCACTGATAGGCAGTGTAAAGGAGTCAGAGCTTCTGTTCATCAGAATCCATACGGCAGAGGTGGGTCAGCCTTTTGGCACTCTAGGGCCTCCAAAATCCTGGTACCTCTAGACCGATGACTTAGATCGGAAGAGCGTCG
>rs1944142:G:1-95:2
ACTGGCCGCTTCACTGATAGGCAGTGTAAAGGAGTCAGAGCTTCTGTTCATCAGAATCCATACGGCAGAGGTGGGTCAGCCTTTTGGCACTCTAGGGCCTCCAAAATCCTGGTACCTCTAGATTGCCGGAGCAGATCGGAAGAGCGTCG
>rs1944142:G:1-95:3
ACTGGCCGCTTCACTGATAGGCAGTGTAAAGGAGTCAGAGCTTCTGTTCATCAGAATCCATACGGCAGAGGTGGGTCAGCCTTTTGGCACTCTAGGGCCTCCAAAATCCTGGTACCTCTAGAGCTGACGGGAAGATCGGAAGAGCGTCG
>rs1944142:G:1-95:4
ACTGGCCGCTTCACTGATAGGCAGTGTAAAGGAGTCAGAGCTTCTGTTCATCAGAATCCATACGGCAGAGGTGGGTCAGCCTTTTGGCACTCTAGGGCCTCCAAAATCCTGGTACCTCTAGACCCGCCCTCTAGATCGGAAGAGCGTCG
>rs1969355:A:1-95:0
ACTGGCCGCTTCACTGGATCGCGCCACTGCACTCAAGCCTGGGCAACACCTGGGTGACAGAGCAAGACCCCATCTCAAAAAAAAAATAAAACTAGTTCAAGTGCAATGACGGTACCTCTAGACCCCTTACTAAGATCGGAAGAGCGTCG
>rs1969355:A:1-95:1
ACTGGCCGCTTCACTGGATCGCGCCACTGCACTCAAGCCTGGGCAACACCTGGGTGACAGAGCAAGACCCCATCTCAAAAAAAAAATAAAACTAGTTCAAGTGCAATGACGGTACCTCTAGAGTCCCGCTTCAGATCGGAAGAGCGTCG
>rs1969355:A:1-95:2
ACTGGCCGCTTCACTGGATCGCGCCACTGCACTCAAGCCTGGGCAACACCTGGGTGACAGAGCAAGACCCCATCTCAAAAAAAAAATAAAACTAGTTCAAGTGCAATGACGGTACCTCTAGACAATTGGCTGAGATCGGAAGAGCGTCG
>rs1969355:A:1-95:3
ACTGGCCGCTTCACTGGATCGCGCCACTGCACTCAAGCCTGGGCAACACCTGGGTGACAGAGCAAGACCCCATCTCAAAAAAAAAATAAAACTAGTTCAAGTGCAATGACGGTACCTCTAGAGTCCAATGGCAGATCGGAAGAGCGTCG
>rs1969355:A:1-95:4
ACTGGCCGCTTCACTGGATCGCGCCACTGCACTCAAGCCTGGGCAACACCTGGGTGACAGAGCAAGACCCCATCTCAAAAAAAAAATAAAACTAGTTCAAGTGCAATGACGGTACCTCTAGAAGTCATATACAGATCGGAAGAGCGTCG
>rs1969355:G:1-95:0
ACTGGCCGCTTCACTGGATCGCGCCACTGCACTCAAGCCTGGGCAACACCTGGGTGACAGAGCGAGACCCCATCTCAAAAAAAAAATAAAACTAGTTCAAGTGCAATGACGGTACCTCTAGAATAAACGGATAGATCGGAAGAGCGTCG
>rs1969355:G:1-95:1
ACTGGCCGCTTCACTGGATCGCGCCACTGCACTCAAGCCTGGGCAACACCTGGGTGACAGAGCGAGACCCCATCTCAAAAAAAAAATAAAACTAGTTCAAGTGCAATGACGGTACCTCTAGAGGAGCGTGTTAGATCGGAAGAGCGTCG
>rs1969355:G:1-95:2
ACTGGCCGCTTCACTGGATCGCGCCACTGCACTCAAGCCTGGGCAACACCTGGGTGACAGAGCGAGACCCCATCTCAAAAAAAAAATAAAACTAGTTCAAGTGCAATGACGGTACCTCTAGAAGGTCCGGGAAGATCGGAAGAGCGTCG
>rs1969355:G:1-95:3
ACTGGCCGCTTCACTGGATCGCGCCACTGCACTCAAGCCTGGGCAACACCTGGGTGACAGAGCGAGACCCCATCTCAAAAAAAAAATAAAACTAGTTCAAGTGCAATGACGGTACCTCTAGAATAGGTTAAAAGATCGGAAGAGCGTCG
>rs1969355:G:1-95:4
ACTGGCCGCTTCACTGGATCGCGCCACTGCACTCAAGCCTGGGCAACACCTGGGTGACAGAGCGAGACCCCATCTCAAAAAAAAAATAAAACTAGTTCAAGTGCAATGACGGTACCTCTAGATGAAGTTGCTAGATCGGAAGAGCGTCG
>rs1978247:C:1-95:0
ACTGGCCGCTTCACTGACATATCTTTTGATATTGTTTCAGAGGCATGAACTTGATTTTCAAGACCCAAACATTAGAAAATGACATTTTCTATTGCATATTCTAAAACCTTGGTACCTCTAGAGCTCCCTGTAAGATCGGAAGAGCGTCG
>rs1978247:C:1-95:1
ACTGGCCGCTTCACTGACATATCTTTTGATATTGTTTCAGAGGCATGAACTTGATTTTCAAGACCCAAACATTAGAAAATGACATTTTCTATTGCATATTCTAAAACCTTGGTACCTCTAGAGGCTTCTTTTAGATCGGAAGAGCGTCG
>rs1978247:C:1-95:2
ACTGGCCGCTTCACTGACATATCTTTTGATATTGTTTCAGAGGCATGAACTTGATTTTCAAGACCCAAACATTAGAAAATGACATTTTCTATTGCATATTCTAAAACCTTGGTACCTCTAGACCATGAGAAAAGATCGGAAGAGCGTCG
>rs1978247:C:1-95:3
ACTGGCCGCTTCACTGACATATCTTTTGATATTGTTTCAGAGGCATGAACTTGATTTTCAAGACCCAAACATTAGAAAATGACATTTTCTATTGCATATTCTAAAACCTTGGTACCTCTAGAGCTCCCTGTGAGATCGGAAGAGCGTCG
>rs1978247:C:1-95:4
ACTGGCCGCTTCACTGACATATCTTTTGATATTGTTTCAGAGGCATGAACTTGATTTTCAAGACCCAAACATTAGAAAATGACATTTTCTATTGCATATTCTAAAACCTTGGTACCTCTAGATATGATGATGAGATCGGAAGAGCGTCG
>rs1978247:T:1-95:0
ACTGGCCGCTTCACTGACATATCTTTTGATATTGTTTCAGAGGCATGAACTTGATTTTCAAGATCCAAACATTAGAAAATGACATTTTCTATTGCATATTCTAAAACCTTGGTACCTCTAGAATAACATGCCAGATCGGAAGAGCGTCG
>rs1978247:T:1-95:1
ACTGGCCGCTTCACTGACATATCTTTTGATATTGTTTCAGAGGCATGAACTTGATTTTCAAGATCCAAACATTAGAAAATGACATTTTCTATTGCATATTCTAAAACCTTGGTACCTCTAGAGATACAGAAAAGATCGGAAGAGCGTCG
>rs1978247:T:1-95:2
ACTGGCCGCTTCACTGACATATCTTTTGATATTGTTTCAGAGGCATGAACTTGATTTTCAAGATCCAAACATTAGAAAATGACATTTTCTATTGCATATTCTAAAACCTTGGTACCTCTAGACGGTCAACGCAGATCGGAAGAGCGTCG
>rs1978247:T:1-95:3
ACTGGCCGCTTCACTGACATATCTTTTGATATTGTTTCAGAGGCATGAACTTGATTTTCAAGATCCAAACATTAGAAAATGACATTTTCTATTGCATATTCTAAAACCTTGGTACCTCTAGATTTAAGGATTAGATCGGAAGAGCGTCG
>rs1978247:T:1-95:4
ACTGGCCGCTTCACTGACATATCTTTTGATATTGTTTCAGAGGCATGAACTTGATTTTCAAGATCCAAACATTAGAAAATGACATTTTCTATTGCATATTCTAAAACCTTGGTACCTCTAGATAAGTATTTGAGATCGGAAGAGCGTCG
>rs1981712:A:1-95:0
ACTGGCCGCTTCACTGCCATGTTGGCCAGAATGGTCTCGATCTCCTGACCTCGTGATCCGCCCACCTCAGCCTCCCAAAGTGCTGGGATTGCAGGCATGATTTTTGGCTCGGTACCTCTAGATTCGGAAAGAAGATCGGAAGAGCGTCG
>rs1981712:A:1-95:1
ACTGGCCGCTTCACTGCCATGTTGGCCAGAATGGTCTCGATCTCCTGACCTCGTGATCCGCCCACCTCAGCCTCCCAAAGTGCTGGGATTGCAGGCATGATTTTTGGCTCGGTACCTCTAGACAGATCTGGTAGATCGGAAGAGCGTCG
>rs1981712:A:1-95:2
ACTGGCCGCTTCACTGCCATGTTGGCCAGAATGGTCTCGATCTCCTGACCTCGTGATCCGCCCACCTCAGCCTCCCAAAGTGCTGGGATTGCAGGCATGATTTTTGGCTCGGTACCTCTAGATAGTTTCAATAGATCGGAAGAGCGTCG
>rs1981712:A:1-95:3
ACTGGCCGCTTCACTGCCATGTTGGCCAGAATGGTCTCGATCTCCTGACCTCGTGATCCGCCCACCTCAGCCTCCCAAAGTGCTGGGATTGCAGGCATGATTTTTGGCTCGGTACCTCTAGACAGAATCCAAAGATCGGAAGAGCGTCG
>rs1981712:A:1-95:4
ACTGGCCGCTTCACTGCCATGTTGGCCAGAATGGTCTCGATCTCCTGACCTCGTGATCCGCCCACCTCAGCCTCCCAAAGTGCTGGGATTGCAGGCATGATTTTTGGCTCGGTACCTCTAGATAACGCAGAGAGATCGGAAGAGCGTCG
>rs1981712:G:1-95:0
ACTGGCCGCTTCACTGCCATGTTGGCCAGAATGGTCTCGATCTCCTGACCTCGTGATCCGCCCGCCTCAGCCTCCCAAAGTGCTGGGATTGCAGGCATGATTTTTGGCTCGGTACCTCTAGACACGCCCGTGAGATCGGAAGAGCGTCG
>rs1981712:G:1-95:1
ACTGGCCGCTTCACTGCCATGTTGGCCAGAATGGTCTCGATCTCCTGACCTCGTGATCCGCCCGCCTCAGCCTCCCAAAGTGCTGGGATTGCAGGCATGATTTTTGGCTCGGTACCTCTAGACGAAACCTCCAGATCGGAAGAGCGTCG
>rs1981712:G:1-95:2
ACTGGCCGCTTCACTGCCATGTTGGCCAGAATGGTCTCGATCTCCTGACCTCGTGATCCGCCCGCCTCAGCCTCCCAAAGTGCTGGGATTGCAGGCATGATTTTTGGCTCGGTACCTCTAGAAGTATTAGTGAGATCGGAAGAGCGTCG
>rs1981712:G:1-95:3
ACTGGCCGCTTCACTGCCATGTTGGCCAGAATGGTCTCGATCTCCTGACCTCGTGATCCGCCCGCCTCAGCCTCCCAAAGTGCTGGGATTGCAGGCATGATTTTTGGCTCGGTACCTCTAGATTCCGGGCTAAGATCGGAAGAGCGTCG
>rs1981712:G:1-95:4
ACTGGCCGCTTCACTGCCATGTTGGCCAGAATGGTCTCGATCTCCTGACCTCGTGATCCGCCCGCCTCAGCCTCCCAAAGTGCTGGGATTGCAGGCATGATTTTTGGCTCGGTACCTCTAGAGCCGGTGCGTAGATCGGAAGAGCGTCG
>rs1998820:A:1-95:0
ACTGGCCGCTTCACTGTTTCTCCAGAGCTTTGTAAAATGTCCAAGGATCCTGGGACAGAATATACACTATAAGAAATTATTAAGCTGTCTAAAAACAGAAATAGCTTTTAGGTACCTCTAGAGCCGTTCATAAGATCGGAAGAGCGTCG
>rs1998820:A:1-95:1
ACTGGCCGCTTCACTGTTTCTCCAGAGCTTTGTAAAATGTCCAAGGATCCTGGGACAGAATATACACTATAAGAAATTATTAAGCTGTCTAAAAACAGAAATAGCTTTTAGGTACCTCTAGACATGCTCGTGAGATCGGAAGAGCGTCG
>rs1998820:A:1-95:2
ACTGGCCGCTTCACTGTTTCTCCAGAGCTTTGTAAAATGTCCAAGGATCCTGGGACAGAATATACACTATAAGAAATTATTAAGCTGTCTAAAAACAGAAATAGCTTTTAGGTACCTCTAGATTTGTCGGTTAGATCGGAAGAGCGTCG
>rs1998820:A:1-95:3
ACTGGCCGCTTCACTGTTTCTCCAGAGCTTTGTAAAATGTCCAAGGATCCTGGGACAGAATATACACTATAAGAAATTATTAAGCTGTCTAAAAACAGAAATAGCTTTTAGGTACCTCTAGATGAATAAGGTAGATCGGAAGAGCGTCG
>rs1998820:A:1-95:4
ACTGGCCGCTTCACTGTTTCTCCAGAGCTTTGTAAAATGTCCAAGGATCCTGGGACAGAATATACACTATAAGAAATTATTAAGCTGTCTAAAAACAGAAATAGCTTTTAGGTACCTCTAGAGATAACTCCTAGATCGGAAGAGCGTCG
>rs1998820:T:1-95:0
ACTGGCCGCTTCACTGTTTCTCCAGAGCTTTGTAAAATGTCCAAGGATCCTGGGACAGAATATTCACTATAAGAAATTATTAAGCTGTCTAAAAACAGAAATAGCTTTTAGGTACCTCTAGATATACCACACAGATCGGAAGAGCGTCG
>rs1998820:T:1-95:1
ACTGGCCGCTTCACTGTTTCTCCAGAGCTTTGTAAAATGTCCAAGGATCCTGGGACAGAATATTCACTATAAGAAATTATTAAGCTGTCTAAAAACAGAAATAGCTTTTAGGTACCTCTAGACACCGAGAAAAGATCGGAAGAGCGTCG
>rs1998820:T:1-95:2
ACTGGCCGCTTCACTGTTTCTCCAGAGCTTTGTAAAATGTCCAAGGATCCTGGGACAGAATATTCACTATAAGAAATTATTAAGCTGTCTAAAAACAGAAATAGCTTTTAGGTACCTCTAGACTGTTCCTTGAGATCGGAAGAGCGTCG
>rs1998820:T:1-95:3
ACTGGCCGCTTCACTGTTTCTCCAGAGCTTTGTAAAATGTCCAAGGATCCTGGGACAGAATATTCACTATAAGAAATTATTAAGCTGTCTAAAAACAGAAATAGCTTTTAGGTACCTCTAGAGCTTGCCAAAAGATCGGAAGAGCGTCG
>rs1998820:T:1-95:4
ACTGGCCGCTTCACTGTTTCTCCAGAGCTTTGTAAAATGTCCAAGGATCCTGGGACAGAATATTCACTATAAGAAATTATTAAGCTGTCTAAAAACAGAAATAGCTTTTAGGTACCTCTAGACTGATGCGCCAGATCGGAAGAGCGTCG
>rs1998821:A:1-95:0
ACTGGCCGCTTCACTGTTGATTGAGACAGCGTCTCACTCTGTCACCCAGGCTGGAGTGCAGTGATACAATCCGCAGCTCACTGCAGCCTTGAACTCCTGGGCTCAAGCGAGGTACCTCTAGAGCTGCCCGCCAGATCGGAAGAGCGTCG
>rs1998821:A:1-95:1
ACTGGCCGCTTCACTGTTGATTGAGACAGCGTCTCACTCTGTCACCCAGGCTGGAGTGCAGTGATACAATCCGCAGCTCACTGCAGCCTTGAACTCCTGGGCTCAAGCGAGGTACCTCTAGAGTAGCCTATCAGATCGGAAGAGCGTCG
>rs1998821:A:1-95:2
ACTGGCCGCTTCACTGTTGATTGAGACAGCGTCTCACTCTGTCACCCAGGCTGGAGTGCAGTGATACAATCCGCAGCTCACTGCAGCCTTGAACTCCTGGGCTCAAGCGAGGTACCTCTAGAACAATACTATAGATCGGAAGAGCGTCG
>rs1998821:A:1-95:3
ACTGGCCGCTTCACTGTTGATTGAGACAGCGTCTCACTCTGTCACCCAGGCTGGAGTGCAGTGATACAATCCGCAGCTCACTGCAGCCTTGAACTCCTGGGCTCAAGCGAGGTACCTCTAGAGGTGCGAGTAAGATCGGAAGAGCGTCG
>rs1998821:A:1-95:4
ACTGGCCGCTTCACTGTTGATTGAGACAGCGTCTCACTCTGTCACCCAGGCTGGAGTGCAGTGATACAATCCGCAGCTCACTGCAGCCTTGAACTCCTGGGCTCAAGCGAGGTACCTCTAGAACACGCGACCAGATCGGAAGAGCGTCG
>rs1998821:G:1-95:0
ACTGGCCGCTTCACTGTTGATTGAGACAGCGTCTCACTCTGTCACCCAGGCTGGAGTGCAGTGGTACAATCCGCAGCTCACTGCAGCCTTGAACTCCTGGGCTCAAGCGAGGTACCTCTAGATTCGAAGGTGAGATCGGAAGAGCGTCG
>rs1998821:G:1-95:1
ACTGGCCGCTTCACTGTTGATTGAGACAGCGTCTCACTCTGTCACCCAGGCTGGAGTGCAGTGGTACAATCCGCAGCTCACTGCAGCCTTGAACTCCTGGGCTCAAGCGAGGTACCTCTAGACCAGAACTGTAGATCGGAAGAGCGTCG
>rs1998821:G:1-95:2
ACTGGCCGCTTCACTGTTGATTGAGACAGCGTCTCACTCTGTCACCCAGGCTGGAGTGCAGTGGTACAATCCGCAGCTCACTGCAGCCTTGAACTCCTGGGCTCAAGCGAGGTACCTCTAGATTAAATCCCGAGATCGGAAGAGCGTCG
>rs1998821:G:1-95:3
ACTGGCCGCTTCACTGTTGATTGAGACAGCGTCTCACTCTGTCACCCAGGCTGGAGTGCAGTGGTACAATCCGCAGCTCACTGCAGCCTTGAACTCCTGGGCTCAAGCGAGGTACCTCTAGACACACTCTCAAGATCGGAAGAGCGTCG
>rs1998821:G:1-95:4
ACTGGCCGCTTCACTGTTGATTGAGACAGCGTCTCACTCTGTCACCCAGGCTGGAGTGCAGTGGTACAATCCGCAGCTCACTGCAGCCTTGAACTCCTGGGCTCAAGCGAGGTACCTCTAGACGCGCTTTGAAGATCGGAAGAGCGTCG
>rs2000852:C:1-95:0
ACTGGCCGCTTCACTGCCCACACGCCCAAGAAAGGGAGAGAGGTTTAGGATGGACAGATGACTCTCATCCTGTAAAGCACCCTGGTTTCTGAGCCTCTGGAAATCAGAGAGGTACCTCTAGAAAACGAGTGCAGATCGGAAGAGCGTCG
>rs2000852:C:1-95:1
ACTGGCCGCTTCACTGCCCACACGCCCAAGAAAGGGAGAGAGGTTTAGGATGGACAGATGACTCTCATCCTGTAAAGCACCCTGGTTTCTGAGCCTCTGGAAATCAGAGAGGTACCTCTAGAATAGTGTATCAGATCGGAAGAGCGTCG
>rs2000852:C:1-95:2
ACTGGCCGCTTCACTGCCCACACGCCCAAGAAAGGGAGAGAGGTTTAGGATGGACAGATGACTCTCATCCTGTAAAGCACCCTGGTTTCTGAGCCTCTGGAAATCAGAGAGGTACCTCTAGACTCCGGCACGAGATCGGAAGAGCGTCG
>rs2000852:C:1-95:3
ACTGGCCGCTTCACTGCCCACACGCCCAAGAAAGGGAGAGAGGTTTAGGATGGACAGATGACTCTCATCCTGTAAAGCACCCTGGTTTCTGAGCCTCTGGAAATCAGAGAGGTACCTCTAGAAAACGAGTGTAGATCGGAAGAGCGTCG
>rs2000852:C:1-95:4
ACTGGCCGCTTCACTGCCCACACGCCCAAGAAAGGGAGAGAGGTTTAGGATGGACAGATGACTCTCATCCTGTAAAGCACCCTGGTTTCTGAGCCTCTGGAAATCAGAGAGGTACCTCTAGACCCACGTGTAAGATCGGAAGAGCGTCG
>rs2000852:T:1-95:0
ACTGGCCGCTTCACTGCCCACACGCCCAAGAAAGGGAGAGAGGTTTAGGATGGACAGATGACTTTCATCCTGTAAAGCACCCTGGTTTCTGAGCCTCTGGAAATCAGAGAGGTACCTCTAGAACATGCCATAAGATCGGAAGAGCGTCG
>rs2000852:T:1-95:1
ACTGGCCGCTTCACTGCCCACACGCCCAAGAAAGGGAGAGAGGTTTAGGATGGACAGATGACTTTCATCCTGTAAAGCACCCTGGTTTCTGAGCCTCTGGAAATCAGAGAGGTACCTCTAGATTAACGTGGAAGATCGGAAGAGCGTCG
>rs2000852:T:1-95:2
ACTGGCCGCTTCACTGCCCACACGCCCAAGAAAGGGAGAGAGGTTTAGGATGGACAGATGACTTTCATCCTGTAAAGCACCCTGGTTTCTGAGCCTCTGGAAATCAGAGAGGTACCTCTAGAGTAAGGGTGAAGATCGGAAGAGCGTCG
>rs2000852:T:1-95:3
ACTGGCCGCTTCACTGCCCACACGCCCAAGAAAGGGAGAGAGGTTTAGGATGGACAGATGACTTTCATCCTGTAAAGCACCCTGGTTTCTGAGCCTCTGGAAATCAGAGAGGTACCTCTAGAGGACAGGTGTAGATCGGAAGAGCGTCG
>rs2000852:T:1-95:4
ACTGGCCGCTTCACTGCCCACACGCCCAAGAAAGGGAGAGAGGTTTAGGATGGACAGATGACTTTCATCCTGTAAAGCACCCTGGTTTCTGAGCCTCTGGAAATCAGAGAGGTACCTCTAGAAACCGTAAAAAGATCGGAAGAGCGTCG
>rs2000853:A:1-95:0
ACTGGCCGCTTCACTGGGTGGTCCAGCCGAGTCCTTCAGCACTGTGGACAGCGCCTCCATAGCAGGGCTGCGAAGCCTGGAGCAGTTCTCAGAGGTGCAGGACACCAGAGGGTACCTCTAGACGATGTTGATAGATCGGAAGAGCGTCG
>rs2000853:A:1-95:1
ACTGGCCGCTTCACTGGGTGGTCCAGCCGAGTCCTTCAGCACTGTGGACAGCGCCTCCATAGCAGGGCTGCGAAGCCTGGAGCAGTTCTCAGAGGTGCAGGACACCAGAGGGTACCTCTAGACGGGATAGGGAGATCGGAAGAGCGTCG
>rs2000853:A:1-95:2
ACTGGCCGCTTCACTGGGTGGTCCAGCCGAGTCCTTCAGCACTGTGGACAGCGCCTCCATAGCAGGGCTGCGAAGCCTGGAGCAGTTCTCAGAGGTGCAGGACACCAGAGGGTACCTCTAGAAAGCGAGAACAGATCGGAAGAGCGTCG
>rs2000853:A:1-95:3
ACTGGCCGCTTCACTGGGTGGTCCAGCCGAGTCCTTCAGCACTGTGGACAGCGCCTCCATAGCAGGGCTGCGAAGCCTGGAGCAGTTCTCAGAGGTGCAGGACACCAGAGGGTACCTCTAGAGATCCCTATAAGATCGGAAGAGCGTCG
>rs2000853:A:1-95:4
ACTGGCCGCTTCACTGGGTGGTCCAGCCGAGTCCTTCAGCACTGTGGACAGCGCCTCCATAGCAGGGCTGCGAAGCCTGGAGCAGTTCTCAGAGGTGCAGGACACCAGAGGGTACCTCTAGAAACTTTGGATAGATCGGAAGAGCGTCG
>rs2000853:G:1-95:0
ACTGGCCGCTTCACTGGGTGGTCCAGCCGAGTCCTTCAGCACTGTGGACAGCGCCTCCATAGCGGGGCTGCGAAGCCTGGAGCAGTTCTCAGAGGTGCAGGACACCAGAGGGTACCTCTAGAGTGATATCTGAGATCGGAAGAGCGTCG
>rs2000853:G:1-95:1
ACTGGCCGCTTCACTGGGTGGTCCAGCCGAGTCCTTCAGCACTGTGGACAGCGCCTCCATAGCGGGGCTGCGAAGCCTGGAGCAGTTCTCAGAGGTGCAGGACACCAGAGGGTACCTCTAGAAAACGCGTATAGATCGGAAGAGCGTCG
>rs2000853:G:1-95:2
ACTGGCCGCTTCACTGGGTGGTCCAGCCGAGTCCTTCAGCACTGTGGACAGCGCCTCCATAGCGGGGCTGCGAAGCCTGGAGCAGTTCTCAGAGGTGCAGGACACCAGAGGGTACCTCTAGAGCCTGCCATAAGATCGGAAGAGCGTCG
>rs2000853:G:1-95:3
ACTGGCCGCTTCACTGGGTGGTCCAGCCGAGTCCTTCAGCACTGTGGACAGCGCCTCCATAGCGGGGCTGCGAAGCCTGGAGCAGTTCTCAGAGGTGCAGGACACCAGAGGGTACCTCTAGAAACGCTGCACAGATCGGAAGAGCGTCG
>rs2000853:G:1-95:4
ACTGGCCGCTTCACTGGGTGGTCCAGCCGAGTCCTTCAGCACTGTGGACAGCGCCTCCATAGCGGGGCTGCGAAGCCTGGAGCAGTTCTCAGAGGTGCAGGACACCAGAGGGTACCTCTAGATGCCGTATATAGATCGGAAGAGCGTCG
>rs2003151:A:1-95:0
ACTGGCCGCTTCACTGCTCGGCCTCCCAAAGTGCTGGGATTATAGGCATGAGCCACCGCGCCTAGCGTGATTGTTCTATTTTATTATTGGTTGCTACTCATCTCTTACAAGGTACCTCTAGAAATATGCAAAAGATCGGAAGAGCGTCG
>rs2003151:A:1-95:1
ACTGGCCGCTTCACTGCTCGGCCTCCCAAAGTGCTGGGATTATAGGCATGAGCCACCGCGCCTAGCGTGATTGTTCTATTTTATTATTGGTTGCTACTCATCTCTTACAAGGTACCTCTAGATGGAATTTTAAGATCGGAAGAGCGTCG
>rs2003151:A:1-95:2
ACTGGCCGCTTCACTGCTCGGCCTCCCAAAGTGCTGGGATTATAGGCATGAGCCACCGCGCCTAGCGTGATTGTTCTATTTTATTATTGGTTGCTACTCATCTCTTACAAGGTACCTCTAGACCAGGCTCATAGATCGGAAGAGCGTCG
>rs2003151:A:1-95:3
ACTGGCCGCTTCACTGCTCGGCCTCCCAAAGTGCTGGGATTATAGGCATGAGCCACCGCGCCTAGCGTGATTGTTCTATTTTATTATTGGTTGCTACTCATCTCTTACAAGGTACCTCTAGACGAGAATGGAAGATCGGAAGAGCGTCG
>rs2003151:A:1-95:4
ACTGGCCGCTTCACTGCTCGGCCTCCCAAAGTGCTGGGATTATAGGCATGAGCCACCGCGCCTAGCGTGATTGTTCTATTTTATTATTGGTTGCTACTCATCTCTTACAAGGTACCTCTAGACGCTCATCGCAGATCGGAAGAGCGTCG
>rs2003151:G:1-95:0
ACTGGCCGCTTCACTGCTCGGCCTCCCAAAGTGCTGGGATTATAGGCATGAGCCACCGCGCCTGGCGTGATTGTTCTATTTTATTATTGGTTGCTACTCATCTCTTACAAGGTACCTCTAGAAAGTGAACTCAGATCGGAAGAGCGTCG
>rs2003151:G:1-95:1
ACTGGCCGCTTCACTGCTCGGCCTCCCAAAGTGCTGGGATTATAGGCATGAGCCACCGCGCCTGGCGTGATTGTTCTATTTTATTATTGGTTGCTACTCATCTCTTACAAGGTACCTCTAGACGCCACGTGAAGATCGGAAGAGCGTCG
>rs2003151:G:1-95:2
ACTGGCCGCTTCACTGCTCGGCCTCCCAAAGTGCTGGGATTATAGGCATGAGCCACCGCGCCTGGCGTGATTGTTCTATTTTATTATTGGTTGCTACTCATCTCTTACAAGGTACCTCTAGACGAAGGCTCAAGATCGGAAGAGCGTCG
>rs2003151:G:1-95:3
ACTGGCCGCTTCACTGCTCGGCCTCCCAAAGTGCTGGGATTATAGGCATGAGCCACCGCGCCTGGCGTGATTGTTCTATTTTATTATTGGTTGCTACTCATCTCTTACAAGGTACCTCTAGATGTAGAATGCAGATCGGAAGAGCGTCG
>rs2003151:G:1-95:4
ACTGGCCGCTTCACTGCTCGGCCTCCCAAAGTGCTGGGATTATAGGCATGAGCCACCGCGCCTGGCGTGATTGTTCTATTTTATTATTGGTTGCTACTCATCTCTTACAAGGTACCTCTAGACCGCTATGCAAGATCGGAAGAGCGTCG
>rs2007044:A:1-95:0
ACTGGCCGCTTCACTGACAAAGAAGCTGTCTCTGGCAGGCAGGTAGGAGCAGTCCGGTGCACCAGAGCTGTGGAATGACTCCCAGGTTCCATTTTTCACTTCCACTTTGCGGTACCTCTAGAAAAATTTCGCAGATCGGAAGAGCGTCG
>rs2007044:A:1-95:1
ACTGGCCGCTTCACTGACAAAGAAGCTGTCTCTGGCAGGCAGGTAGGAGCAGTCCGGTGCACCAGAGCTGTGGAATGACTCCCAGGTTCCATTTTTCACTTCCACTTTGCGGTACCTCTAGAACCGGTGCGCAGATCGGAAGAGCGTCG
>rs2007044:A:1-95:2
ACTGGCCGCTTCACTGACAAAGAAGCTGTCTCTGGCAGGCAGGTAGGAGCAGTCCGGTGCACCAGAGCTGTGGAATGACTCCCAGGTTCCATTTTTCACTTCCACTTTGCGGTACCTCTAGATCTGAGAGTAAGATCGGAAGAGCGTCG
>rs2007044:A:1-95:3
ACTGGCCGCTTCACTGACAAAGAAGCTGTCTCTGGCAGGCAGGTAGGAGCAGTCCGGTGCACCAGAGCTGTGGAATGACTCCCAGGTTCCATTTTTCACTTCCACTTTGCGGTACCTCTAGAGGCTTTTAGTAGATCGGAAGAGCGTCG
>rs2007044:A:1-95:4
ACTGGCCGCTTCACTGACAAAGAAGCTGTCTCTGGCAGGCAGGTAGGAGCAGTCCGGTGCACCAGAGCTGTGGAATGACTCCCAGGTTCCATTTTTCACTTCCACTTTGCGGTACCTCTAGAGCGGGGCTAGAGATCGGAAGAGCGTCG
>rs2007044:G:1-95:0
ACTGGCCGCTTCACTGACAAAGAAGCTGTCTCTGGCAGGCAGGTAGGAGCAGTCCGGTGCACCGGAGCTGTGGAATGACTCCCAGGTTCCATTTTTCACTTCCACTTTGCGGTACCTCTAGATGCACATTATAGATCGGAAGAGCGTCG
>rs2007044:G:1-95:1
ACTGGCCGCTTCACTGACAAAGAAGCTGTCTCTGGCAGGCAGGTAGGAGCAGTCCGGTGCACCGGAGCTGTGGAATGACTCCCAGGTTCCATTTTTCACTTCCACTTTGCGGTACCTCTAGAGTTCCACGGCAGATCGGAAGAGCGTCG
>rs2007044:G:1-95:2
ACTGGCCGCTTCACTGACAAAGAAGCTGTCTCTGGCAGGCAGGTAGGAGCAGTCCGGTGCACCGGAGCTGTGGAATGACTCCCAGGTTCCATTTTTCACTTCCACTTTGCGGTACCTCTAGAGGGAACGGGGAGATCGGAAGAGCGTCG
>rs2007044:G:1-95:3
ACTGGCCGCTTCACTGACAAAGAAGCTGTCTCTGGCAGGCAGGTAGGAGCAGTCCGGTGCACCGGAGCTGTGGAATGACTCCCAGGTTCCATTTTTCACTTCCACTTTGCGGTACCTCTAGACGTGCTTCTTAGATCGGAAGAGCGTCG
>rs2007044:G:1-95:4
ACTGGCCGCTTCACTGACAAAGAAGCTGTCTCTGGCAGGCAGGTAGGAGCAGTCCGGTGCACCGGAGCTGTGGAATGACTCCCAGGTTCCATTTTTCACTTCCACTTTGCGGTACCTCTAGACCAAAAAGTTAGATCGGAAGAGCGTCG
>rs2008141:C:1-95:0
ACTGGCCGCTTCACTGCCTCCCTGGGAGTGGCCGGAGGACATGGCTCCCTCCCTGGGAGAGGCCGGAGGACAGGGCTCCTTCCCTGGGAGTGGCTGGAGGACAGGGATCCGGTACCTCTAGATGTGGTACATAGATCGGAAGAGCGTCG
>rs2008141:C:1-95:1
ACTGGCCGCTTCACTGCCTCCCTGGGAGTGGCCGGAGGACATGGCTCCCTCCCTGGGAGAGGCCGGAGGACAGGGCTCCTTCCCTGGGAGTGGCTGGAGGACAGGGATCCGGTACCTCTAGAGGATGTAGCTAGATCGGAAGAGCGTCG
>rs2008141:C:1-95:2
ACTGGCCGCTTCACTGCCTCCCTGGGAGTGGCCGGAGGACATGGCTCCCTCCCTGGGAGAGGCCGGAGGACAGGGCTCCTTCCCTGGGAGTGGCTGGAGGACAGGGATCCGGTACCTCTAGACCACGAAAAGAGATCGGAAGAGCGTCG
>rs2008141:C:1-95:3
ACTGGCCGCTTCACTGCCTCCCTGGGAGTGGCCGGAGGACATGGCTCCCTCCCTGGGAGAGGCCGGAGGACAGGGCTCCTTCCCTGGGAGTGGCTGGAGGACAGGGATCCGGTACCTCTAGAAGATCGAGAAAGATCGGAAGAGCGTCG
>rs2008141:C:1-95:4
ACTGGCCGCTTCACTGCCTCCCTGGGAGTGGCCGGAGGACATGGCTCCCTCCCTGGGAGAGGCCGGAGGACAGGGCTCCTTCCCTGGGAGTGGCTGGAGGACAGGGATCCGGTACCTCTAGATTAAGGTCGTAGATCGGAAGAGCGTCG
>rs2008141:T:1-95:0
ACTGGCCGCTTCACTGCCTCCCTGGGAGTGGCCGGAGGACATGGCTCCCTCCCTGGGAGAGGCTGGAGGACAGGGCTCCTTCCCTGGGAGTGGCTGGAGGACAGGGATCCGGTACCTCTAGACCGTTGGGAGAGATCGGAAGAGCGTCG
>rs2008141:T:1-95:1
ACTGGCCGCTTCACTGCCTCCCTGGGAGTGGCCGGAGGACATGGCTCCCTCCCTGGGAGAGGCTGGAGGACAGGGCTCCTTCCCTGGGAGTGGCTGGAGGACAGGGATCCGGTACCTCTAGAAACTCTTTTGAGATCGGAAGAGCGTCG
>rs2008141:T:1-95:2
ACTGGCCGCTTCACTGCCTCCCTGGGAGTGGCCGGAGGACATGGCTCCCTCCCTGGGAGAGGCTGGAGGACAGGGCTCCTTCCCTGGGAGTGGCTGGAGGACAGGGATCCGGTACCTCTAGATTGGGCATCTAGATCGGAAGAGCGTCG
>rs2008141:T:1-95:3
ACTGGCCGCTTCACTGCCTCCCTGGGAGTGGCCGGAGGACATGGCTCCCTCCCTGGGAGAGGCTGGAGGACAGGGCTCCTTCCCTGGGAGTGGCTGGAGGACAGGGATCCGGTACCTCTAGACCCTTTAAAGAGATCGGAAGAGCGTCG
>rs2008141:T:1-95:4
ACTGGCCGCTTCACTGCCTCCCTGGGAGTGGCCGGAGGACATGGCTCCCTCCCTGGGAGAGGCTGGAGGACAGGGCTCCTTCCCTGGGAGTGGCTGGAGGACAGGGATCCGGTACCTCTAGAAAGGTATTTGAGATCGGAAGAGCGTCG
>rs2015244:A:1-95:0
ACTGGCCGCTTCACTGTCATCCCCATATGTCATGGGAGGGATCAGGTGCGAGGTAATTGGATCATGAGGGCAGGTTTTTCCCATGTTGTTCTTGTGATGGTGATTAAGCCGGTACCTCTAGAATGCGTCACAAGATCGGAAGAGCGTCG
>rs2015244:A:1-95:1
ACTGGCCGCTTCACTGTCATCCCCATATGTCATGGGAGGGATCAGGTGCGAGGTAATTGGATCATGAGGGCAGGTTTTTCCCATGTTGTTCTTGTGATGGTGATTAAGCCGGTACCTCTAGACATCAGAAAAAGATCGGAAGAGCGTCG
>rs2015244:A:1-95:2
ACTGGCCGCTTCACTGTCATCCCCATATGTCATGGGAGGGATCAGGTGCGAGGTAATTGGATCATGAGGGCAGGTTTTTCCCATGTTGTTCTTGTGATGGTGATTAAGCCGGTACCTCTAGATTCCCTTAGAAGATCGGAAGAGCGTCG
>rs2015244:A:1-95:3
ACTGGCCGCTTCACTGTCATCCCCATATGTCATGGGAGGGATCAGGTGCGAGGTAATTGGATCATGAGGGCAGGTTTTTCCCATGTTGTTCTTGTGATGGTGATTAAGCCGGTACCTCTAGATTGGGTCAGGAGATCGGAAGAGCGTCG
>rs2015244:A:1-95:4
ACTGGCCGCTTCACTGTCATCCCCATATGTCATGGGAGGGATCAGGTGCGAGGTAATTGGATCATGAGGGCAGGTTTTTCCCATGTTGTTCTTGTGATGGTGATTAAGCCGGTACCTCTAGATTCCTTTCTAAGATCGGAAGAGCGTCG
>rs2015244:T:1-95:0
ACTGGCCGCTTCACTGTCATCCCCATATGTCATGGGAGGGATCAGGTGCGAGGTAATTGGATCTTGAGGGCAGGTTTTTCCCATGTTGTTCTTGTGATGGTGATTAAGCCGGTACCTCTAGAACCATACGACAGATCGGAAGAGCGTCG
>rs2015244:T:1-95:1
ACTGGCCGCTTCACTGTCATCCCCATATGTCATGGGAGGGATCAGGTGCGAGGTAATTGGATCTTGAGGGCAGGTTTTTCCCATGTTGTTCTTGTGATGGTGATTAAGCCGGTACCTCTAGAATAGAGGACTAGATCGGAAGAGCGTCG
>rs2015244:T:1-95:2
ACTGGCCGCTTCACTGTCATCCCCATATGTCATGGGAGGGATCAGGTGCGAGGTAATTGGATCTTGAGGGCAGGTTTTTCCCATGTTGTTCTTGTGATGGTGATTAAGCCGGTACCTCTAGACCTTGTATGTAGATCGGAAGAGCGTCG
>rs2015244:T:1-95:3
ACTGGCCGCTTCACTGTCATCCCCATATGTCATGGGAGGGATCAGGTGCGAGGTAATTGGATCTTGAGGGCAGGTTTTTCCCATGTTGTTCTTGTGATGGTGATTAAGCCGGTACCTCTAGATGGAGTTCTAAGATCGGAAGAGCGTCG
>rs2015244:T:1-95:4
ACTGGCCGCTTCACTGTCATCCCCATATGTCATGGGAGGGATCAGGTGCGAGGTAATTGGATCTTGAGGGCAGGTTTTTCCCATGTTGTTCTTGTGATGGTGATTAAGCCGGTACCTCTAGAGGCCTCCCTGAGATCGGAAGAGCGTCG
>rs2018916:A:1-95:0
ACTGGCCGCTTCACTGACATTTTAAAGTGCGTATGTGAACATCCCAGCACATTTACGCACGAAAGCAAATAATTTCTGTGAATGATTTTTCATGGCTTAAACCAAGAGTGGGTACCTCTAGAAGCCTAGGTAAGATCGGAAGAGCGTCG
>rs2018916:A:1-95:1
ACTGGCCGCTTCACTGACATTTTAAAGTGCGTATGTGAACATCCCAGCACATTTACGCACGAAAGCAAATAATTTCTGTGAATGATTTTTCATGGCTTAAACCAAGAGTGGGTACCTCTAGACCCTGCGGTTAGATCGGAAGAGCGTCG
>rs2018916:A:1-95:2
ACTGGCCGCTTCACTGACATTTTAAAGTGCGTATGTGAACATCCCAGCACATTTACGCACGAAAGCAAATAATTTCTGTGAATGATTTTTCATGGCTTAAACCAAGAGTGGGTACCTCTAGAGCATATTAAGAGATCGGAAGAGCGTCG
>rs2018916:A:1-95:3
ACTGGCCGCTTCACTGACATTTTAAAGTGCGTATGTGAACATCCCAGCACATTTACGCACGAAAGCAAATAATTTCTGTGAATGATTTTTCATGGCTTAAACCAAGAGTGGGTACCTCTAGAAAATACTACGAGATCGGAAGAGCGTCG
>rs2018916:A:1-95:4
ACTGGCCGCTTCACTGACATTTTAAAGTGCGTATGTGAACATCCCAGCACATTTACGCACGAAAGCAAATAATTTCTGTGAATGATTTTTCATGGCTTAAACCAAGAGTGGGTACCTCTAGATGACAGGAAGAGATCGGAAGAGCGTCG
>rs2018916:G:1-95:0
ACTGGCCGCTTCACTGACATTTTAAAGTGCGTATGTGAACATCCCAGCACATTTACGCACGAAGGCAAATAATTTCTGTGAATGATTTTTCATGGCTTAAACCAAGAGTGGGTACCTCTAGAGGCGAGAGACAGATCGGAAGAGCGTCG
>rs2018916:G:1-95:1
ACTGGCCGCTTCACTGACATTTTAAAGTGCGTATGTGAACATCCCAGCACATTTACGCACGAAGGCAAATAATTTCTGTGAATGATTTTTCATGGCTTAAACCAAGAGTGGGTACCTCTAGAGCGCTCCTTTAGATCGGAAGAGCGTCG
>rs2018916:G:1-95:2
ACTGGCCGCTTCACTGACATTTTAAAGTGCGTATGTGAACATCCCAGCACATTTACGCACGAAGGCAAATAATTTCTGTGAATGATTTTTCATGGCTTAAACCAAGAGTGGGTACCTCTAGACGATCGCGTCAGATCGGAAGAGCGTCG
>rs2018916:G:1-95:3
ACTGGCCGCTTCACTGACATTTTAAAGTGCGTATGTGAACATCCCAGCACATTTACGCACGAAGGCAAATAATTTCTGTGAATGATTTTTCATGGCTTAAACCAAGAGTGGGTACCTCTAGAATGCCAGGCAAGATCGGAAGAGCGTCG
>rs2018916:G:1-95:4
ACTGGCCGCTTCACTGACATTTTAAAGTGCGTATGTGAACATCCCAGCACATTTACGCACGAAGGCAAATAATTTCTGTGAATGATTTTTCATGGCTTAAACCAAGAGTGGGTACCTCTAGAATGCGACTAGAGATCGGAAGAGCGTCG
>rs2046768:A:1-95:0
ACTGGCCGCTTCACTGGTGCTCCCCAGGGTGGCCCCAGGGCATGGTGCCCGCACAGTACCTGCAAAGGCGGGCGATGACATGGGCCTCAAAACACAGTCTCTGCAGGACAGGTACCTCTAGAATATCGTAGTAGATCGGAAGAGCGTCG
>rs2046768:A:1-95:1
ACTGGCCGCTTCACTGGTGCTCCCCAGGGTGGCCCCAGGGCATGGTGCCCGCACAGTACCTGCAAAGGCGGGCGATGACATGGGCCTCAAAACACAGTCTCTGCAGGACAGGTACCTCTAGACCAGCATGGAAGATCGGAAGAGCGTCG
>rs2046768:A:1-95:2
ACTGGCCGCTTCACTGGTGCTCCCCAGGGTGGCCCCAGGGCATGGTGCCCGCACAGTACCTGCAAAGGCGGGCGATGACATGGGCCTCAAAACACAGTCTCTGCAGGACAGGTACCTCTAGATTGGGAAGGAAGATCGGAAGAGCGTCG
>rs2046768:A:1-95:3
ACTGGCCGCTTCACTGGTGCTCCCCAGGGTGGCCCCAGGGCATGGTGCCCGCACAGTACCTGCAAAGGCGGGCGATGACATGGGCCTCAAAACACAGTCTCTGCAGGACAGGTACCTCTAGATTGCGGCATAAGATCGGAAGAGCGTCG
>rs2046768:A:1-95:4
ACTGGCCGCTTCACTGGTGCTCCCCAGGGTGGCCCCAGGGCATGGTGCCCGCACAGTACCTGCAAAGGCGGGCGATGACATGGGCCTCAAAACACAGTCTCTGCAGGACAGGTACCTCTAGAACGTAGGGATAGATCGGAAGAGCGTCG
>rs2046768:G:1-95:0
ACTGGCCGCTTCACTGGTGCTCCCCAGGGTGGCCCCAGGGCATGGTGCCCGCACAGTACCTGCGAAGGCGGGCGATGACATGGGCCTCAAAACACAGTCTCTGCAGGACAGGTACCTCTAGAATGCCATGGCAGATCGGAAGAGCGTCG
>rs2046768:G:1-95:1
ACTGGCCGCTTCACTGGTGCTCCCCAGGGTGGCCCCAGGGCATGGTGCCCGCACAGTACCTGCGAAGGCGGGCGATGACATGGGCCTCAAAACACAGTCTCTGCAGGACAGGTACCTCTAGAAAGGTTCACCAGATCGGAAGAGCGTCG
>rs2046768:G:1-95:2
ACTGGCCGCTTCACTGGTGCTCCCCAGGGTGGCCCCAGGGCATGGTGCCCGCACAGTACCTGCGAAGGCGGGCGATGACATGGGCCTCAAAACACAGTCTCTGCAGGACAGGTACCTCTAGAGTAGACCGCTAGATCGGAAGAGCGTCG
>rs2046768:G:1-95:3
ACTGGCCGCTTCACTGGTGCTCCCCAGGGTGGCCCCAGGGCATGGTGCCCGCACAGTACCTGCGAAGGCGGGCGATGACATGGGCCTCAAAACACAGTCTCTGCAGGACAGGTACCTCTAGAGCAAGCACGGAGATCGGAAGAGCGTCG
>rs2046768:G:1-95:4
ACTGGCCGCTTCACTGGTGCTCCCCAGGGTGGCCCCAGGGCATGGTGCCCGCACAGTACCTGCGAAGGCGGGCGATGACATGGGCCTCAAAACACAGTCTCTGCAGGACAGGTACCTCTAGAGCTGCAATGAAGATCGGAAGAGCGTCG
>rs2047134:A:1-95:0
ACTGGCCGCTTCACTGTCAGATTATACGAGTAACTGATCTGGAGAGTCAGTCATTCTCTCTAGACAAGTCTTTGAGCAACAGTTCTGTTCTCCTAAAAAACTGTCAGGTAGGTACCTCTAGATGTGGCCTTGAGATCGGAAGAGCGTCG
>rs2047134:A:1-95:1
ACTGGCCGCTTCACTGTCAGATTATACGAGTAACTGATCTGGAGAGTCAGTCATTCTCTCTAGACAAGTCTTTGAGCAACAGTTCTGTTCTCCTAAAAAACTGTCAGGTAGGTACCTCTAGAAGACGAACTCAGATCGGAAGAGCGTCG
>rs2047134:A:1-95:2
ACTGGCCGCTTCACTGTCAGATTATACGAGTAACTGATCTGGAGAGTCAGTCATTCTCTCTAGACAAGTCTTTGAGCAACAGTTCTGTTCTCCTAAAAAACTGTCAGGTAGGTACCTCTAGACCAATGTGCTAGATCGGAAGAGCGTCG
>rs2047134:A:1-95:3
ACTGGCCGCTTCACTGTCAGATTATACGAGTAACTGATCTGGAGAGTCAGTCATTCTCTCTAGACAAGTCTTTGAGCAACAGTTCTGTTCTCCTAAAAAACTGTCAGGTAGGTACCTCTAGACCGCAAGCTCAGATCGGAAGAGCGTCG
>rs2047134:A:1-95:4
ACTGGCCGCTTCACTGTCAGATTATACGAGTAACTGATCTGGAGAGTCAGTCATTCTCTCTAGACAAGTCTTTGAGCAACAGTTCTGTTCTCCTAAAAAACTGTCAGGTAGGTACCTCTAGACATACCGTCGAGATCGGAAGAGCGTCG
>rs2047134:C:1-95:0
ACTGGCCGCTTCACTGTCAGATTATACGAGTAACTGATCTGGAGAGTCAGTCATTCTCTCTAGCCAAGTCTTTGAGCAACAGTTCTGTTCTCCTAAAAAACTGTCAGGTAGGTACCTCTAGATTACACAAAGAGATCGGAAGAGCGTCG
>rs2047134:C:1-95:1
ACTGGCCGCTTCACTGTCAGATTATACGAGTAACTGATCTGGAGAGTCAGTCATTCTCTCTAGCCAAGTCTTTGAGCAACAGTTCTGTTCTCCTAAAAAACTGTCAGGTAGGTACCTCTAGATTTGCTGCTAAGATCGGAAGAGCGTCG
>rs2047134:C:1-95:2
ACTGGCCGCTTCACTGTCAGATTATACGAGTAACTGATCTGGAGAGTCAGTCATTCTCTCTAGCCAAGTCTTTGAGCAACAGTTCTGTTCTCCTAAAAAACTGTCAGGTAGGTACCTCTAGAGTTTTCAGGCAGATCGGAAGAGCGTCG
>rs2047134:C:1-95:3
ACTGGCCGCTTCACTGTCAGATTATACGAGTAACTGATCTGGAGAGTCAGTCATTCTCTCTAGCCAAGTCTTTGAGCAACAGTTCTGTTCTCCTAAAAAACTGTCAGGTAGGTACCTCTAGAAGAACAAAGCAGATCGGAAGAGCGTCG
>rs2047134:C:1-95:4
ACTGGCCGCTTCACTGTCAGATTATACGAGTAACTGATCTGGAGAGTCAGTCATTCTCTCTAGCCAAGTCTTTGAGCAACAGTTCTGTTCTCCTAAAAAACTGTCAGGTAGGTACCTCTAGACATAACGGCCAGATCGGAAGAGCGTCG
>rs2053079:C:1-95:0
ACTGGCCGCTTCACTGCTTTCACTGCAGACCTACTTTGTGCAGTTCCCTCTGCTGATACTCATCAAATCTCAGCTCACTGCTCAGTGCTCTGGCATGGGACAGGACAAACGGTACCTCTAGAGACTACGAATAGATCGGAAGAGCGTCG
>rs2053079:C:1-95:1
ACTGGCCGCTTCACTGCTTTCACTGCAGACCTACTTTGTGCAGTTCCCTCTGCTGATACTCATCAAATCTCAGCTCACTGCTCAGTGCTCTGGCATGGGACAGGACAAACGGTACCTCTAGAACAAGACGGAAGATCGGAAGAGCGTCG
>rs2053079:C:1-95:2
ACTGGCCGCTTCACTGCTTTCACTGCAGACCTACTTTGTGCAGTTCCCTCTGCTGATACTCATCAAATCTCAGCTCACTGCTCAGTGCTCTGGCATGGGACAGGACAAACGGTACCTCTAGAAAGAAGTCACAGATCGGAAGAGCGTCG
>rs2053079:C:1-95:3
ACTGGCCGCTTCACTGCTTTCACTGCAGACCTACTTTGTGCAGTTCCCTCTGCTGATACTCATCAAATCTCAGCTCACTGCTCAGTGCTCTGGCATGGGACAGGACAAACGGTACCTCTAGAAGGGAGTGGGAGATCGGAAGAGCGTCG
>rs2053079:C:1-95:4
ACTGGCCGCTTCACTGCTTTCACTGCAGACCTACTTTGTGCAGTTCCCTCTGCTGATACTCATCAAATCTCAGCTCACTGCTCAGTGCTCTGGCATGGGACAGGACAAACGGTACCTCTAGATAGTCAGGGAAGATCGGAAGAGCGTCG
>rs2053079:T:1-95:0
ACTGGCCGCTTCACTGCTTTCACTGCAGACCTACTTTGTGCAGTTCCCTCTGCTGATACTCATTAAATCTCAGCTCACTGCTCAGTGCTCTGGCATGGGACAGGACAAACGGTACCTCTAGACCCTACGCGTAGATCGGAAGAGCGTCG
>rs2053079:T:1-95:1
ACTGGCCGCTTCACTGCTTTCACTGCAGACCTACTTTGTGCAGTTCCCTCTGCTGATACTCATTAAATCTCAGCTCACTGCTCAGTGCTCTGGCATGGGACAGGACAAACGGTACCTCTAGACTGTCCTGGTAGATCGGAAGAGCGTCG
>rs2053079:T:1-95:2
ACTGGCCGCTTCACTGCTTTCACTGCAGACCTACTTTGTGCAGTTCCCTCTGCTGATACTCATTAAATCTCAGCTCACTGCTCAGTGCTCTGGCATGGGACAGGACAAACGGTACCTCTAGATTTGACCATTAGATCGGAAGAGCGTCG
>rs2053079:T:1-95:3
ACTGGCCGCTTCACTGCTTTCACTGCAGACCTACTTTGTGCAGTTCCCTCTGCTGATACTCATTAAATCTCAGCTCACTGCTCAGTGCTCTGGCATGGGACAGGACAAACGGTACCTCTAGAAGACGAGCTTAGATCGGAAGAGCGTCG
>rs2053079:T:1-95:4
ACTGGCCGCTTCACTGCTTTCACTGCAGACCTACTTTGTGCAGTTCCCTCTGCTGATACTCATTAAATCTCAGCTCACTGCTCAGTGCTCTGGCATGGGACAGGACAAACGGTACCTCTAGAGGCGTCGACCAGATCGGAAGAGCGTCG
>rs2053388:A:1-95:0
ACTGGCCGCTTCACTGTTTTCTCTGGCATACATACACATGAATTATAAAGAGTATATTTTTGAATTAAAGCCCAATTAAAATATTGTACAAGACCTAGCTTCTTTCGAAAGGTACCTCTAGAGGAACCTCATAGATCGGAAGAGCGTCG
>rs2053388:A:1-95:1
ACTGGCCGCTTCACTGTTTTCTCTGGCATACATACACATGAATTATAAAGAGTATATTTTTGAATTAAAGCCCAATTAAAATATTGTACAAGACCTAGCTTCTTTCGAAAGGTACCTCTAGAATCGGATCATAGATCGGAAGAGCGTCG
>rs2053388:A:1-95:2
ACTGGCCGCTTCACTGTTTTCTCTGGCATACATACACATGAATTATAAAGAGTATATTTTTGAATTAAAGCCCAATTAAAATATTGTACAAGACCTAGCTTCTTTCGAAAGGTACCTCTAGATGTGACTGTTAGATCGGAAGAGCGTCG
>rs2053388:A:1-95:3
ACTGGCCGCTTCACTGTTTTCTCTGGCATACATACACATGAATTATAAAGAGTATATTTTTGAATTAAAGCCCAATTAAAATATTGTACAAGACCTAGCTTCTTTCGAAAGGTACCTCTAGAAAATTGGTCCAGATCGGAAGAGCGTCG
>rs2053388:A:1-95:4
ACTGGCCGCTTCACTGTTTTCTCTGGCATACATACACATGAATTATAAAGAGTATATTTTTGAATTAAAGCCCAATTAAAATATTGTACAAGACCTAGCTTCTTTCGAAAGGTACCTCTAGACCATCGCATAAGATCGGAAGAGCGTCG
>rs2053388:G:1-95:0
ACTGGCCGCTTCACTGTTTTCTCTGGCATACATACACATGAATTATAAAGAGTATATTTTTGAGTTAAAGCCCAATTAAAATATTGTACAAGACCTAGCTTCTTTCGAAAGGTACCTCTAGATTATATGGTTAGATCGGAAGAGCGTCG
>rs2053388:G:1-95:1
ACTGGCCGCTTCACTGTTTTCTCTGGCATACATACACATGAATTATAAAGAGTATATTTTTGAGTTAAAGCCCAATTAAAATATTGTACAAGACCTAGCTTCTTTCGAAAGGTACCTCTAGAACTATCACTTAGATCGGAAGAGCGTCG
>rs2053388:G:1-95:2
ACTGGCCGCTTCACTGTTTTCTCTGGCATACATACACATGAATTATAAAGAGTATATTTTTGAGTTAAAGCCCAATTAAAATATTGTACAAGACCTAGCTTCTTTCGAAAGGTACCTCTAGAGTCCGCCATTAGATCGGAAGAGCGTCG
>rs2053388:G:1-95:3
ACTGGCCGCTTCACTGTTTTCTCTGGCATACATACACATGAATTATAAAGAGTATATTTTTGAGTTAAAGCCCAATTAAAATATTGTACAAGACCTAGCTTCTTTCGAAAGGTACCTCTAGAAGCACGACACAGATCGGAAGAGCGTCG
>rs2053388:G:1-95:4
ACTGGCCGCTTCACTGTTTTCTCTGGCATACATACACATGAATTATAAAGAGTATATTTTTGAGTTAAAGCCCAATTAAAATATTGTACAAGACCTAGCTTCTTTCGAAAGGTACCTCTAGATCGGGAGGACAGATCGGAAGAGCGTCG
>rs2055877:A:1-95:0
ACTGGCCGCTTCACTGTGGTTACAGCTCAGCGTTTGCCTTATTTGAACATAGTTTGAACATTCAACAGTGTATGAGTGGTTGAAGTATGGCTGCTGGGATTGGCCAAGACGGTACCTCTAGAACCCTTCATCAGATCGGAAGAGCGTCG
>rs2055877:A:1-95:1
ACTGGCCGCTTCACTGTGGTTACAGCTCAGCGTTTGCCTTATTTGAACATAGTTTGAACATTCAACAGTGTATGAGTGGTTGAAGTATGGCTGCTGGGATTGGCCAAGACGGTACCTCTAGATTACTCTGGTAGATCGGAAGAGCGTCG
>rs2055877:A:1-95:2
ACTGGCCGCTTCACTGTGGTTACAGCTCAGCGTTTGCCTTATTTGAACATAGTTTGAACATTCAACAGTGTATGAGTGGTTGAAGTATGGCTGCTGGGATTGGCCAAGACGGTACCTCTAGAATACCGCGTAAGATCGGAAGAGCGTCG
>rs2055877:A:1-95:3
ACTGGCCGCTTCACTGTGGTTACAGCTCAGCGTTTGCCTTATTTGAACATAGTTTGAACATTCAACAGTGTATGAGTGGTTGAAGTATGGCTGCTGGGATTGGCCAAGACGGTACCTCTAGATCCTTAGCCCAGATCGGAAGAGCGTCG
>rs2055877:A:1-95:4
ACTGGCCGCTTCACTGTGGTTACAGCTCAGCGTTTGCCTTATTTGAACATAGTTTGAACATTCAACAGTGTATGAGTGGTTGAAGTATGGCTGCTGGGATTGGCCAAGACGGTACCTCTAGAACCATAGGCCAGATCGGAAGAGCGTCG
>rs2055877:G:1-95:0
ACTGGCCGCTTCACTGTGGTTACAGCTCAGCGTTTGCCTTATTTGAACATAGTTTGAACATTCGACAGTGTATGAGTGGTTGAAGTATGGCTGCTGGGATTGGCCAAGACGGTACCTCTAGATTACTACACGAGATCGGAAGAGCGTCG
>rs2055877:G:1-95:1
ACTGGCCGCTTCACTGTGGTTACAGCTCAGCGTTTGCCTTATTTGAACATAGTTTGAACATTCGACAGTGTATGAGTGGTTGAAGTATGGCTGCTGGGATTGGCCAAGACGGTACCTCTAGAAAGACATTCGAGATCGGAAGAGCGTCG
>rs2055877:G:1-95:2
ACTGGCCGCTTCACTGTGGTTACAGCTCAGCGTTTGCCTTATTTGAACATAGTTTGAACATTCGACAGTGTATGAGTGGTTGAAGTATGGCTGCTGGGATTGGCCAAGACGGTACCTCTAGATCTGGCTGAGAGATCGGAAGAGCGTCG
>rs2055877:G:1-95:3
ACTGGCCGCTTCACTGTGGTTACAGCTCAGCGTTTGCCTTATTTGAACATAGTTTGAACATTCGACAGTGTATGAGTGGTTGAAGTATGGCTGCTGGGATTGGCCAAGACGGTACCTCTAGACCTCTCCAACAGATCGGAAGAGCGTCG
>rs2055877:G:1-95:4
ACTGGCCGCTTCACTGTGGTTACAGCTCAGCGTTTGCCTTATTTGAACATAGTTTGAACATTCGACAGTGTATGAGTGGTTGAAGTATGGCTGCTGGGATTGGCCAAGACGGTACCTCTAGATGTCTACAAAAGATCGGAAGAGCGTCG
>rs2056459:C:1-95:0
ACTGGCCGCTTCACTGTGGGAAAGAAAATTGCTAAGAGGCATGAGACAATTTTGCAGAATATTCGAGCATCTTCATAGAACCCCAACAGAATGATCAAAGAAGTGACTACGGTACCTCTAGAACGGGCCCTGAGATCGGAAGAGCGTCG
>rs2056459:C:1-95:1
ACTGGCCGCTTCACTGTGGGAAAGAAAATTGCTAAGAGGCATGAGACAATTTTGCAGAATATTCGAGCATCTTCATAGAACCCCAACAGAATGATCAAAGAAGTGACTACGGTACCTCTAGACGGTGGGGAGAGATCGGAAGAGCGTCG
>rs2056459:C:1-95:2
ACTGGCCGCTTCACTGTGGGAAAGAAAATTGCTAAGAGGCATGAGACAATTTTGCAGAATATTCGAGCATCTTCATAGAACCCCAACAGAATGATCAAAGAAGTGACTACGGTACCTCTAGAGGCCTGTATCAGATCGGAAGAGCGTCG
>rs2056459:C:1-95:3
ACTGGCCGCTTCACTGTGGGAAAGAAAATTGCTAAGAGGCATGAGACAATTTTGCAGAATATTCGAGCATCTTCATAGAACCCCAACAGAATGATCAAAGAAGTGACTACGGTACCTCTAGAATCACCCGATAGATCGGAAGAGCGTCG
>rs2056459:C:1-95:4
ACTGGCCGCTTCACTGTGGGAAAGAAAATTGCTAAGAGGCATGAGACAATTTTGCAGAATATTCGAGCATCTTCATAGAACCCCAACAGAATGATCAAAGAAGTGACTACGGTACCTCTAGAATACAGGGTGAGATCGGAAGAGCGTCG
>rs2056459:T:1-95:0
ACTGGCCGCTTCACTGTGGGAAAGAAAATTGCTAAGAGGCATGAGACAATTTTGCAGAATATTTGAGCATCTTCATAGAACCCCAACAGAATGATCAAAGAAGTGACTACGGTACCTCTAGAATGCCACGCGAGATCGGAAGAGCGTCG
>rs2056459:T:1-95:1
ACTGGCCGCTTCACTGTGGGAAAGAAAATTGCTAAGAGGCATGAGACAATTTTGCAGAATATTTGAGCATCTTCATAGAACCCCAACAGAATGATCAAAGAAGTGACTACGGTACCTCTAGACCACGGCTTAAGATCGGAAGAGCGTCG
>rs2056459:T:1-95:2
ACTGGCCGCTTCACTGTGGGAAAGAAAATTGCTAAGAGGCATGAGACAATTTTGCAGAATATTTGAGCATCTTCATAGAACCCCAACAGAATGATCAAAGAAGTGACTACGGTACCTCTAGATAGCTTGCGAAGATCGGAAGAGCGTCG
>rs2056459:T:1-95:3
ACTGGCCGCTTCACTGTGGGAAAGAAAATTGCTAAGAGGCATGAGACAATTTTGCAGAATATTTGAGCATCTTCATAGAACCCCAACAGAATGATCAAAGAAGTGACTACGGTACCTCTAGAGGTGCTGGCAAGATCGGAAGAGCGTCG
>rs2056459:T:1-95:4
ACTGGCCGCTTCACTGTGGGAAAGAAAATTGCTAAGAGGCATGAGACAATTTTGCAGAATATTTGAGCATCTTCATAGAACCCCAACAGAATGATCAAAGAAGTGACTACGGTACCTCTAGACTACTTGGCAAGATCGGAAGAGCGTCG
>rs2062611:A:1-95:0
ACTGGCCGCTTCACTGTTTTCTCATTTAACTTTGCAGGACCTCTGCAAAGTAGGTAGTTATAGACCTACTTTACAGATGTAGTAATTAAAGCTCAAGAAGCTTTAATAATGGTACCTCTAGATGGCATTGACAGATCGGAAGAGCGTCG
>rs2062611:A:1-95:1
ACTGGCCGCTTCACTGTTTTCTCATTTAACTTTGCAGGACCTCTGCAAAGTAGGTAGTTATAGACCTACTTTACAGATGTAGTAATTAAAGCTCAAGAAGCTTTAATAATGGTACCTCTAGAGGCTAATAGAAGATCGGAAGAGCGTCG
>rs2062611:A:1-95:2
ACTGGCCGCTTCACTGTTTTCTCATTTAACTTTGCAGGACCTCTGCAAAGTAGGTAGTTATAGACCTACTTTACAGATGTAGTAATTAAAGCTCAAGAAGCTTTAATAATGGTACCTCTAGAGGCCAAGCATAGATCGGAAGAGCGTCG
>rs2062611:A:1-95:3
ACTGGCCGCTTCACTGTTTTCTCATTTAACTTTGCAGGACCTCTGCAAAGTAGGTAGTTATAGACCTACTTTACAGATGTAGTAATTAAAGCTCAAGAAGCTTTAATAATGGTACCTCTAGATGGCATGAAGAGATCGGAAGAGCGTCG
>rs2062611:A:1-95:4
ACTGGCCGCTTCACTGTTTTCTCATTTAACTTTGCAGGACCTCTGCAAAGTAGGTAGTTATAGACCTACTTTACAGATGTAGTAATTAAAGCTCAAGAAGCTTTAATAATGGTACCTCTAGAGTGCCCGCAAAGATCGGAAGAGCGTCG
>rs2062611:C:1-95:0
ACTGGCCGCTTCACTGTTTTCTCATTTAACTTTGCAGGACCTCTGCAAAGTAGGTAGTTATAGCCCTACTTTACAGATGTAGTAATTAAAGCTCAAGAAGCTTTAATAATGGTACCTCTAGACTCGTGGATGAGATCGGAAGAGCGTCG
>rs2062611:C:1-95:1
ACTGGCCGCTTCACTGTTTTCTCATTTAACTTTGCAGGACCTCTGCAAAGTAGGTAGTTATAGCCCTACTTTACAGATGTAGTAATTAAAGCTCAAGAAGCTTTAATAATGGTACCTCTAGACTCTGATAGCAGATCGGAAGAGCGTCG
>rs2062611:C:1-95:2
ACTGGCCGCTTCACTGTTTTCTCATTTAACTTTGCAGGACCTCTGCAAAGTAGGTAGTTATAGCCCTACTTTACAGATGTAGTAATTAAAGCTCAAGAAGCTTTAATAATGGTACCTCTAGAACAGCTTGTGAGATCGGAAGAGCGTCG
>rs2062611:C:1-95:3
ACTGGCCGCTTCACTGTTTTCTCATTTAACTTTGCAGGACCTCTGCAAAGTAGGTAGTTATAGCCCTACTTTACAGATGTAGTAATTAAAGCTCAAGAAGCTTTAATAATGGTACCTCTAGAGATAGTGTGTAGATCGGAAGAGCGTCG
>rs2062611:C:1-95:4
ACTGGCCGCTTCACTGTTTTCTCATTTAACTTTGCAGGACCTCTGCAAAGTAGGTAGTTATAGCCCTACTTTACAGATGTAGTAATTAAAGCTCAAGAAGCTTTAATAATGGTACCTCTAGAATTCCATGCTAGATCGGAAGAGCGTCG
>rs2071044:A:1-95:0
ACTGGCCGCTTCACTGTGTTGGCCTATGCTGGAGGGAATTCTAAAGGGACGCCAGGACTCCCTACCCTCCATGTTCCTGTCCCCAGCTGTCTCCCTCTTTTCGCACCACAGGTACCTCTAGAGGGCAAAGGTAGATCGGAAGAGCGTCG
>rs2071044:A:1-95:1
ACTGGCCGCTTCACTGTGTTGGCCTATGCTGGAGGGAATTCTAAAGGGACGCCAGGACTCCCTACCCTCCATGTTCCTGTCCCCAGCTGTCTCCCTCTTTTCGCACCACAGGTACCTCTAGAGTTGGCAGACAGATCGGAAGAGCGTCG
>rs2071044:A:1-95:2
ACTGGCCGCTTCACTGTGTTGGCCTATGCTGGAGGGAATTCTAAAGGGACGCCAGGACTCCCTACCCTCCATGTTCCTGTCCCCAGCTGTCTCCCTCTTTTCGCACCACAGGTACCTCTAGACGATATAATAAGATCGGAAGAGCGTCG
>rs2071044:A:1-95:3
ACTGGCCGCTTCACTGTGTTGGCCTATGCTGGAGGGAATTCTAAAGGGACGCCAGGACTCCCTACCCTCCATGTTCCTGTCCCCAGCTGTCTCCCTCTTTTCGCACCACAGGTACCTCTAGAGCCTCCATCTAGATCGGAAGAGCGTCG
>rs2071044:A:1-95:4
ACTGGCCGCTTCACTGTGTTGGCCTATGCTGGAGGGAATTCTAAAGGGACGCCAGGACTCCCTACCCTCCATGTTCCTGTCCCCAGCTGTCTCCCTCTTTTCGCACCACAGGTACCTCTAGACATTTTAAAAAGATCGGAAGAGCGTCG
>rs2071044:G:1-95:0
ACTGGCCGCTTCACTGTGTTGGCCTATGCTGGAGGGAATTCTAAAGGGACGCCAGGACTCCCTGCCCTCCATGTTCCTGTCCCCAGCTGTCTCCCTCTTTTCGCACCACAGGTACCTCTAGAAGGATACCATAGATCGGAAGAGCGTCG
>rs2071044:G:1-95:1
ACTGGCCGCTTCACTGTGTTGGCCTATGCTGGAGGGAATTCTAAAGGGACGCCAGGACTCCCTGCCCTCCATGTTCCTGTCCCCAGCTGTCTCCCTCTTTTCGCACCACAGGTACCTCTAGAGCCAGAGGCAAGATCGGAAGAGCGTCG
>rs2071044:G:1-95:2
ACTGGCCGCTTCACTGTGTTGGCCTATGCTGGAGGGAATTCTAAAGGGACGCCAGGACTCCCTGCCCTCCATGTTCCTGTCCCCAGCTGTCTCCCTCTTTTCGCACCACAGGTACCTCTAGAACGTCGGAACAGATCGGAAGAGCGTCG
>rs2071044:G:1-95:3
ACTGGCCGCTTCACTGTGTTGGCCTATGCTGGAGGGAATTCTAAAGGGACGCCAGGACTCCCTGCCCTCCATGTTCCTGTCCCCAGCTGTCTCCCTCTTTTCGCACCACAGGTACCTCTAGAACTGAGGGTTAGATCGGAAGAGCGTCG
>rs2071044:G:1-95:4
ACTGGCCGCTTCACTGTGTTGGCCTATGCTGGAGGGAATTCTAAAGGGACGCCAGGACTCCCTGCCCTCCATGTTCCTGTCCCCAGCTGTCTCCCTCTTTTCGCACCACAGGTACCTCTAGAATAGTACGGAAGATCGGAAGAGCGTCG
>rs2088034:A:1-95:0
ACTGGCCGCTTCACTGACCAAGCAATTTCAATCTTAGTTACATAATGTAGACAAATTATACATATATGTATTATATATGTTATATATACATATATACACACACATATACAGGTACCTCTAGAGTTCGGAAGAAGATCGGAAGAGCGTCG
>rs2088034:A:1-95:1
ACTGGCCGCTTCACTGACCAAGCAATTTCAATCTTAGTTACATAATGTAGACAAATTATACATATATGTATTATATATGTTATATATACATATATACACACACATATACAGGTACCTCTAGAAAGGTTGATTAGATCGGAAGAGCGTCG
>rs2088034:A:1-95:2
ACTGGCCGCTTCACTGACCAAGCAATTTCAATCTTAGTTACATAATGTAGACAAATTATACATATATGTATTATATATGTTATATATACATATATACACACACATATACAGGTACCTCTAGAGGCCAGTTGCAGATCGGAAGAGCGTCG
>rs2088034:A:1-95:3
ACTGGCCGCTTCACTGACCAAGCAATTTCAATCTTAGTTACATAATGTAGACAAATTATACATATATGTATTATATATGTTATATATACATATATACACACACATATACAGGTACCTCTAGAGCGTCCGATAAGATCGGAAGAGCGTCG
>rs2088034:A:1-95:4
ACTGGCCGCTTCACTGACCAAGCAATTTCAATCTTAGTTACATAATGTAGACAAATTATACATATATGTATTATATATGTTATATATACATATATACACACACATATACAGGTACCTCTAGATCGCCTCCTCAGATCGGAAGAGCGTCG
>rs2088034:G:1-95:0
ACTGGCCGCTTCACTGACCAAGCAATTTCAATCTTAGTTACATAATGTAGACAAATTATACATGTATGTATTATATATGTTATATATACATATATACACACACATATACAGGTACCTCTAGAAGTACTGTGAAGATCGGAAGAGCGTCG
>rs2088034:G:1-95:1
ACTGGCCGCTTCACTGACCAAGCAATTTCAATCTTAGTTACATAATGTAGACAAATTATACATGTATGTATTATATATGTTATATATACATATATACACACACATATACAGGTACCTCTAGAGGTAAATCCTAGATCGGAAGAGCGTCG
>rs2088034:G:1-95:2
ACTGGCCGCTTCACTGACCAAGCAATTTCAATCTTAGTTACATAATGTAGACAAATTATACATGTATGTATTATATATGTTATATATACATATATACACACACATATACAGGTACCTCTAGAGTATACCTTAAGATCGGAAGAGCGTCG
>rs2088034:G:1-95:3
ACTGGCCGCTTCACTGACCAAGCAATTTCAATCTTAGTTACATAATGTAGACAAATTATACATGTATGTATTATATATGTTATATATACATATATACACACACATATACAGGTACCTCTAGATGGGCTACCTAGATCGGAAGAGCGTCG
>rs2088034:G:1-95:4
ACTGGCCGCTTCACTGACCAAGCAATTTCAATCTTAGTTACATAATGTAGACAAATTATACATGTATGTATTATATATGTTATATATACATATATACACACACATATACAGGTACCTCTAGAGTCGACGATGAGATCGGAAGAGCGTCG
>rs2102949:A:1-95:0
ACTGGCCGCTTCACTGGTGCAGTGGCACATGCCTGTAATCCCTGTAATCCCTGCACTTTGAGAAGCTGAGGCAGGAGGAACGCTTGAGCCCAGGAGTTTGAGACCAGCCTGGTACCTCTAGATTGAGCAGGAAGATCGGAAGAGCGTCG
>rs2102949:A:1-95:1
ACTGGCCGCTTCACTGGTGCAGTGGCACATGCCTGTAATCCCTGTAATCCCTGCACTTTGAGAAGCTGAGGCAGGAGGAACGCTTGAGCCCAGGAGTTTGAGACCAGCCTGGTACCTCTAGACTCCCCGCTTAGATCGGAAGAGCGTCG
>rs2102949:A:1-95:2
ACTGGCCGCTTCACTGGTGCAGTGGCACATGCCTGTAATCCCTGTAATCCCTGCACTTTGAGAAGCTGAGGCAGGAGGAACGCTTGAGCCCAGGAGTTTGAGACCAGCCTGGTACCTCTAGAGTTCGACGCCAGATCGGAAGAGCGTCG
>rs2102949:A:1-95:3
ACTGGCCGCTTCACTGGTGCAGTGGCACATGCCTGTAATCCCTGTAATCCCTGCACTTTGAGAAGCTGAGGCAGGAGGAACGCTTGAGCCCAGGAGTTTGAGACCAGCCTGGTACCTCTAGAGTGTATTCTTAGATCGGAAGAGCGTCG
>rs2102949:A:1-95:4
ACTGGCCGCTTCACTGGTGCAGTGGCACATGCCTGTAATCCCTGTAATCCCTGCACTTTGAGAAGCTGAGGCAGGAGGAACGCTTGAGCCCAGGAGTTTGAGACCAGCCTGGTACCTCTAGAACCCTAGTGCAGATCGGAAGAGCGTCG
>rs2102949:G:1-95:0
ACTGGCCGCTTCACTGGTGCAGTGGCACATGCCTGTAATCCCTGTAATCCCTGCACTTTGAGAGGCTGAGGCAGGAGGAACGCTTGAGCCCAGGAGTTTGAGACCAGCCTGGTACCTCTAGAGCATACAGGGAGATCGGAAGAGCGTCG
>rs2102949:G:1-95:1
ACTGGCCGCTTCACTGGTGCAGTGGCACATGCCTGTAATCCCTGTAATCCCTGCACTTTGAGAGGCTGAGGCAGGAGGAACGCTTGAGCCCAGGAGTTTGAGACCAGCCTGGTACCTCTAGAGAGCGAGGTTAGATCGGAAGAGCGTCG
>rs2102949:G:1-95:2
ACTGGCCGCTTCACTGGTGCAGTGGCACATGCCTGTAATCCCTGTAATCCCTGCACTTTGAGAGGCTGAGGCAGGAGGAACGCTTGAGCCCAGGAGTTTGAGACCAGCCTGGTACCTCTAGAACCTGGCAAAAGATCGGAAGAGCGTCG
>rs2102949:G:1-95:3
ACTGGCCGCTTCACTGGTGCAGTGGCACATGCCTGTAATCCCTGTAATCCCTGCACTTTGAGAGGCTGAGGCAGGAGGAACGCTTGAGCCCAGGAGTTTGAGACCAGCCTGGTACCTCTAGAAATCCTGCGGAGATCGGAAGAGCGTCG
>rs2102949:G:1-95:4
ACTGGCCGCTTCACTGGTGCAGTGGCACATGCCTGTAATCCCTGTAATCCCTGCACTTTGAGAGGCTGAGGCAGGAGGAACGCTTGAGCCCAGGAGTTTGAGACCAGCCTGGTACCTCTAGATCCCGCATCGAGATCGGAAGAGCGTCG
>rs2103655:C:1-95:0
ACTGGCCGCTTCACTGTGAACAGCTGCTACAGCCATTGAGAAAAAAGGTATTGGGTAACAGAACAGTCACACTCTTCAAAACATCATGCCACAGATCATTTACTAGGTAAGGTACCTCTAGACACACACGACAGATCGGAAGAGCGTCG
>rs2103655:C:1-95:1
ACTGGCCGCTTCACTGTGAACAGCTGCTACAGCCATTGAGAAAAAAGGTATTGGGTAACAGAACAGTCACACTCTTCAAAACATCATGCCACAGATCATTTACTAGGTAAGGTACCTCTAGACCATAGAAGTAGATCGGAAGAGCGTCG
>rs2103655:C:1-95:2
ACTGGCCGCTTCACTGTGAACAGCTGCTACAGCCATTGAGAAAAAAGGTATTGGGTAACAGAACAGTCACACTCTTCAAAACATCATGCCACAGATCATTTACTAGGTAAGGTACCTCTAGATTGACCGGTAAGATCGGAAGAGCGTCG
>rs2103655:C:1-95:3
ACTGGCCGCTTCACTGTGAACAGCTGCTACAGCCATTGAGAAAAAAGGTATTGGGTAACAGAACAGTCACACTCTTCAAAACATCATGCCACAGATCATTTACTAGGTAAGGTACCTCTAGATTTGTAGGTTAGATCGGAAGAGCGTCG
>rs2103655:C:1-95:4
ACTGGCCGCTTCACTGTGAACAGCTGCTACAGCCATTGAGAAAAAAGGTATTGGGTAACAGAACAGTCACACTCTTCAAAACATCATGCCACAGATCATTTACTAGGTAAGGTACCTCTAGACGGGTAGGCCAGATCGGAAGAGCGTCG
>rs2103655:T:1-95:0
ACTGGCCGCTTCACTGTGAACAGCTGCTACAGCCATTGAGAAAAAAGGTATTGGGTAACAGAATAGTCACACTCTTCAAAACATCATGCCACAGATCATTTACTAGGTAAGGTACCTCTAGACGCCCAGCCGAGATCGGAAGAGCGTCG
>rs2103655:T:1-95:1
ACTGGCCGCTTCACTGTGAACAGCTGCTACAGCCATTGAGAAAAAAGGTATTGGGTAACAGAATAGTCACACTCTTCAAAACATCATGCCACAGATCATTTACTAGGTAAGGTACCTCTAGAACCTGTGCATAGATCGGAAGAGCGTCG
>rs2103655:T:1-95:2
ACTGGCCGCTTCACTGTGAACAGCTGCTACAGCCATTGAGAAAAAAGGTATTGGGTAACAGAATAGTCACACTCTTCAAAACATCATGCCACAGATCATTTACTAGGTAAGGTACCTCTAGAACAGCCCTCGAGATCGGAAGAGCGTCG
>rs2103655:T:1-95:3
ACTGGCCGCTTCACTGTGAACAGCTGCTACAGCCATTGAGAAAAAAGGTATTGGGTAACAGAATAGTCACACTCTTCAAAACATCATGCCACAGATCATTTACTAGGTAAGGTACCTCTAGACATGATCCGAAGATCGGAAGAGCGTCG
>rs2103655:T:1-95:4
ACTGGCCGCTTCACTGTGAACAGCTGCTACAGCCATTGAGAAAAAAGGTATTGGGTAACAGAATAGTCACACTCTTCAAAACATCATGCCACAGATCATTTACTAGGTAAGGTACCTCTAGAATGATGCAAGAGATCGGAAGAGCGTCG
>rs2109299:A:1-95:0
ACTGGCCGCTTCACTGCTATTTAATAACATGACAAGCATTTAATTATGGCTAATTTCTCCACCACCTTTAAGTATAGGATAAAGATGAACAAGTCTCCTGAAAGTTCTCTGGTACCTCTAGACTATCGCTCGAGATCGGAAGAGCGTCG
>rs2109299:A:1-95:1
ACTGGCCGCTTCACTGCTATTTAATAACATGACAAGCATTTAATTATGGCTAATTTCTCCACCACCTTTAAGTATAGGATAAAGATGAACAAGTCTCCTGAAAGTTCTCTGGTACCTCTAGAAGATTCGTAAAGATCGGAAGAGCGTCG
>rs2109299:A:1-95:2
ACTGGCCGCTTCACTGCTATTTAATAACATGACAAGCATTTAATTATGGCTAATTTCTCCACCACCTTTAAGTATAGGATAAAGATGAACAAGTCTCCTGAAAGTTCTCTGGTACCTCTAGACGCAGATGATAGATCGGAAGAGCGTCG
>rs2109299:A:1-95:3
ACTGGCCGCTTCACTGCTATTTAATAACATGACAAGCATTTAATTATGGCTAATTTCTCCACCACCTTTAAGTATAGGATAAAGATGAACAAGTCTCCTGAAAGTTCTCTGGTACCTCTAGATAGGTCGTTTAGATCGGAAGAGCGTCG
>rs2109299:A:1-95:4
ACTGGCCGCTTCACTGCTATTTAATAACATGACAAGCATTTAATTATGGCTAATTTCTCCACCACCTTTAAGTATAGGATAAAGATGAACAAGTCTCCTGAAAGTTCTCTGGTACCTCTAGACAGATGTGGAAGATCGGAAGAGCGTCG
>rs2109299:G:1-95:0
ACTGGCCGCTTCACTGCTATTTAATAACATGACAAGCATTTAATTATGGCTAATTTCTCCACCGCCTTTAAGTATAGGATAAAGATGAACAAGTCTCCTGAAAGTTCTCTGGTACCTCTAGAGTAGTGCAGAAGATCGGAAGAGCGTCG
>rs2109299:G:1-95:1
ACTGGCCGCTTCACTGCTATTTAATAACATGACAAGCATTTAATTATGGCTAATTTCTCCACCGCCTTTAAGTATAGGATAAAGATGAACAAGTCTCCTGAAAGTTCTCTGGTACCTCTAGATTCGGGAATCAGATCGGAAGAGCGTCG
>rs2109299:G:1-95:2
ACTGGCCGCTTCACTGCTATTTAATAACATGACAAGCATTTAATTATGGCTAATTTCTCCACCGCCTTTAAGTATAGGATAAAGATGAACAAGTCTCCTGAAAGTTCTCTGGTACCTCTAGAACTAATAATGAGATCGGAAGAGCGTCG
>rs2109299:G:1-95:3
ACTGGCCGCTTCACTGCTATTTAATAACATGACAAGCATTTAATTATGGCTAATTTCTCCACCGCCTTTAAGTATAGGATAAAGATGAACAAGTCTCCTGAAAGTTCTCTGGTACCTCTAGAGCTATACGTAAGATCGGAAGAGCGTCG
>rs2109299:G:1-95:4
ACTGGCCGCTTCACTGCTATTTAATAACATGACAAGCATTTAATTATGGCTAATTTCTCCACCGCCTTTAAGTATAGGATAAAGATGAACAAGTCTCCTGAAAGTTCTCTGGTACCTCTAGACTGTCGGAGCAGATCGGAAGAGCGTCG
>rs2119156:A:1-95:0
ACTGGCCGCTTCACTGATTTTATCTTTTTTTTTTCTTATGGAGCCTTGAAATGTATCTATAGCAGTTGTTAAACTGCAACTATTTCTTTTTGCTTTTTGAATTCCTGCCTGGTACCTCTAGAGAGTCATTAGAGATCGGAAGAGCGTCG
>rs2119156:A:1-95:1
ACTGGCCGCTTCACTGATTTTATCTTTTTTTTTTCTTATGGAGCCTTGAAATGTATCTATAGCAGTTGTTAAACTGCAACTATTTCTTTTTGCTTTTTGAATTCCTGCCTGGTACCTCTAGACGTCTGAAACAGATCGGAAGAGCGTCG
>rs2119156:A:1-95:2
ACTGGCCGCTTCACTGATTTTATCTTTTTTTTTTCTTATGGAGCCTTGAAATGTATCTATAGCAGTTGTTAAACTGCAACTATTTCTTTTTGCTTTTTGAATTCCTGCCTGGTACCTCTAGAGCGTAGACTGAGATCGGAAGAGCGTCG
>rs2119156:A:1-95:3
ACTGGCCGCTTCACTGATTTTATCTTTTTTTTTTCTTATGGAGCCTTGAAATGTATCTATAGCAGTTGTTAAACTGCAACTATTTCTTTTTGCTTTTTGAATTCCTGCCTGGTACCTCTAGACGTGTCTGATAGATCGGAAGAGCGTCG
>rs2119156:A:1-95:4
ACTGGCCGCTTCACTGATTTTATCTTTTTTTTTTCTTATGGAGCCTTGAAATGTATCTATAGCAGTTGTTAAACTGCAACTATTTCTTTTTGCTTTTTGAATTCCTGCCTGGTACCTCTAGATAGTGCCCCAAGATCGGAAGAGCGTCG
>rs2119156:G:1-95:0
ACTGGCCGCTTCACTGATTTTATCTTTTTTTTTTCTTATGGAGCCTTGAAATGTATCTATAGCGGTTGTTAAACTGCAACTATTTCTTTTTGCTTTTTGAATTCCTGCCTGGTACCTCTAGAAGTATCCATCAGATCGGAAGAGCGTCG
>rs2119156:G:1-95:1
ACTGGCCGCTTCACTGATTTTATCTTTTTTTTTTCTTATGGAGCCTTGAAATGTATCTATAGCGGTTGTTAAACTGCAACTATTTCTTTTTGCTTTTTGAATTCCTGCCTGGTACCTCTAGATAACAAGTCCAGATCGGAAGAGCGTCG
>rs2119156:G:1-95:2
ACTGGCCGCTTCACTGATTTTATCTTTTTTTTTTCTTATGGAGCCTTGAAATGTATCTATAGCGGTTGTTAAACTGCAACTATTTCTTTTTGCTTTTTGAATTCCTGCCTGGTACCTCTAGAGCGGGGGATAAGATCGGAAGAGCGTCG
>rs2119156:G:1-95:3
ACTGGCCGCTTCACTGATTTTATCTTTTTTTTTTCTTATGGAGCCTTGAAATGTATCTATAGCGGTTGTTAAACTGCAACTATTTCTTTTTGCTTTTTGAATTCCTGCCTGGTACCTCTAGATTGATGCGACAGATCGGAAGAGCGTCG
>rs2119156:G:1-95:4
ACTGGCCGCTTCACTGATTTTATCTTTTTTTTTTCTTATGGAGCCTTGAAATGTATCTATAGCGGTTGTTAAACTGCAACTATTTCTTTTTGCTTTTTGAATTCCTGCCTGGTACCTCTAGAGGTACTGCAGAGATCGGAAGAGCGTCG
>rs2120461:C:1-95:0
ACTGGCCGCTTCACTGTTGAAAAGTAAGCAAAAGATTTATATAGGCCCTTCATAAAGAGGAAACACAAATAGCCAATAAACTCATTAAAGGATGCTCAATATGACTGGAAGGTACCTCTAGATCCCCGAACGAGATCGGAAGAGCGTCG
>rs2120461:C:1-95:1
ACTGGCCGCTTCACTGTTGAAAAGTAAGCAAAAGATTTATATAGGCCCTTCATAAAGAGGAAACACAAATAGCCAATAAACTCATTAAAGGATGCTCAATATGACTGGAAGGTACCTCTAGACCGGTTATGGAGATCGGAAGAGCGTCG
>rs2120461:C:1-95:2
ACTGGCCGCTTCACTGTTGAAAAGTAAGCAAAAGATTTATATAGGCCCTTCATAAAGAGGAAACACAAATAGCCAATAAACTCATTAAAGGATGCTCAATATGACTGGAAGGTACCTCTAGAAGTGAGCGTCAGATCGGAAGAGCGTCG
>rs2120461:C:1-95:3
ACTGGCCGCTTCACTGTTGAAAAGTAAGCAAAAGATTTATATAGGCCCTTCATAAAGAGGAAACACAAATAGCCAATAAACTCATTAAAGGATGCTCAATATGACTGGAAGGTACCTCTAGATGTAGAACGAAGATCGGAAGAGCGTCG
>rs2120461:C:1-95:4
ACTGGCCGCTTCACTGTTGAAAAGTAAGCAAAAGATTTATATAGGCCCTTCATAAAGAGGAAACACAAATAGCCAATAAACTCATTAAAGGATGCTCAATATGACTGGAAGGTACCTCTAGACTGTCGAACCAGATCGGAAGAGCGTCG
>rs2120461:T:1-95:0
ACTGGCCGCTTCACTGTTGAAAAGTAAGCAAAAGATTTATATAGGCCCTTCATAAAGAGGAAATACAAATAGCCAATAAACTCATTAAAGGATGCTCAATATGACTGGAAGGTACCTCTAGAGCAAATTTAAAGATCGGAAGAGCGTCG
>rs2120461:T:1-95:1
ACTGGCCGCTTCACTGTTGAAAAGTAAGCAAAAGATTTATATAGGCCCTTCATAAAGAGGAAATACAAATAGCCAATAAACTCATTAAAGGATGCTCAATATGACTGGAAGGTACCTCTAGAAGATTCGCCTAGATCGGAAGAGCGTCG
>rs2120461:T:1-95:2
ACTGGCCGCTTCACTGTTGAAAAGTAAGCAAAAGATTTATATAGGCCCTTCATAAAGAGGAAATACAAATAGCCAATAAACTCATTAAAGGATGCTCAATATGACTGGAAGGTACCTCTAGATACTTAACACAGATCGGAAGAGCGTCG
>rs2120461:T:1-95:3
ACTGGCCGCTTCACTGTTGAAAAGTAAGCAAAAGATTTATATAGGCCCTTCATAAAGAGGAAATACAAATAGCCAATAAACTCATTAAAGGATGCTCAATATGACTGGAAGGTACCTCTAGAGGATGGTACTAGATCGGAAGAGCGTCG
>rs2120461:T:1-95:4
ACTGGCCGCTTCACTGTTGAAAAGTAAGCAAAAGATTTATATAGGCCCTTCATAAAGAGGAAATACAAATAGCCAATAAACTCATTAAAGGATGCTCAATATGACTGGAAGGTACCTCTAGATACCGTAAGGAGATCGGAAGAGCGTCG
>rs2136912:G:1-95:0
ACTGGCCGCTTCACTGGCATGATCTCGGCTCACTGCAACCCCTGCCTCCCAGGTTCAAGTGATGCTCCTGCCTCAGTCTCCTGAGTAGCTAGGATTACAGGTGTGTGCCAGGTACCTCTAGAACGTCTGGTAAGATCGGAAGAGCGTCG
>rs2136912:G:1-95:1
ACTGGCCGCTTCACTGGCATGATCTCGGCTCACTGCAACCCCTGCCTCCCAGGTTCAAGTGATGCTCCTGCCTCAGTCTCCTGAGTAGCTAGGATTACAGGTGTGTGCCAGGTACCTCTAGAAAGCCAATTTAGATCGGAAGAGCGTCG
>rs2136912:G:1-95:2
ACTGGCCGCTTCACTGGCATGATCTCGGCTCACTGCAACCCCTGCCTCCCAGGTTCAAGTGATGCTCCTGCCTCAGTCTCCTGAGTAGCTAGGATTACAGGTGTGTGCCAGGTACCTCTAGATGAAGTTGTCAGATCGGAAGAGCGTCG
>rs2136912:G:1-95:3
ACTGGCCGCTTCACTGGCATGATCTCGGCTCACTGCAACCCCTGCCTCCCAGGTTCAAGTGATGCTCCTGCCTCAGTCTCCTGAGTAGCTAGGATTACAGGTGTGTGCCAGGTACCTCTAGATCGGGGCCACAGATCGGAAGAGCGTCG
>rs2136912:G:1-95:4
ACTGGCCGCTTCACTGGCATGATCTCGGCTCACTGCAACCCCTGCCTCCCAGGTTCAAGTGATGCTCCTGCCTCAGTCTCCTGAGTAGCTAGGATTACAGGTGTGTGCCAGGTACCTCTAGACTTGTGCGACAGATCGGAAGAGCGTCG
>rs2136912:T:1-95:0
ACTGGCCGCTTCACTGGCATGATCTCGGCTCACTGCAACCCCTGCCTCCCAGGTTCAAGTGATTCTCCTGCCTCAGTCTCCTGAGTAGCTAGGATTACAGGTGTGTGCCAGGTACCTCTAGAGTTCCACGACAGATCGGAAGAGCGTCG
>rs2136912:T:1-95:1
ACTGGCCGCTTCACTGGCATGATCTCGGCTCACTGCAACCCCTGCCTCCCAGGTTCAAGTGATTCTCCTGCCTCAGTCTCCTGAGTAGCTAGGATTACAGGTGTGTGCCAGGTACCTCTAGATAGCGCATAGAGATCGGAAGAGCGTCG
>rs2136912:T:1-95:2
ACTGGCCGCTTCACTGGCATGATCTCGGCTCACTGCAACCCCTGCCTCCCAGGTTCAAGTGATTCTCCTGCCTCAGTCTCCTGAGTAGCTAGGATTACAGGTGTGTGCCAGGTACCTCTAGATGGGCTCCCCAGATCGGAAGAGCGTCG
>rs2136912:T:1-95:3
ACTGGCCGCTTCACTGGCATGATCTCGGCTCACTGCAACCCCTGCCTCCCAGGTTCAAGTGATTCTCCTGCCTCAGTCTCCTGAGTAGCTAGGATTACAGGTGTGTGCCAGGTACCTCTAGAGCCACTCAGAAGATCGGAAGAGCGTCG
>rs2136912:T:1-95:4
ACTGGCCGCTTCACTGGCATGATCTCGGCTCACTGCAACCCCTGCCTCCCAGGTTCAAGTGATTCTCCTGCCTCAGTCTCCTGAGTAGCTAGGATTACAGGTGTGTGCCAGGTACCTCTAGACCCACATTGCAGATCGGAAGAGCGTCG
>rs2136914:C:1-95:0
ACTGGCCGCTTCACTGCAGATCAGTGCCTTAAGAAAACCTTGTTGTGCTTTGATTCCAATGTTCAATTTATGGAAAAACCAAATAATACCCTTTTGAGTTTAGTCAATATGGTACCTCTAGACCGATTTTAAAGATCGGAAGAGCGTCG
>rs2136914:C:1-95:1
ACTGGCCGCTTCACTGCAGATCAGTGCCTTAAGAAAACCTTGTTGTGCTTTGATTCCAATGTTCAATTTATGGAAAAACCAAATAATACCCTTTTGAGTTTAGTCAATATGGTACCTCTAGAGCACCAAAATAGATCGGAAGAGCGTCG
>rs2136914:C:1-95:2
ACTGGCCGCTTCACTGCAGATCAGTGCCTTAAGAAAACCTTGTTGTGCTTTGATTCCAATGTTCAATTTATGGAAAAACCAAATAATACCCTTTTGAGTTTAGTCAATATGGTACCTCTAGATGGATCATAAAGATCGGAAGAGCGTCG
>rs2136914:C:1-95:3
ACTGGCCGCTTCACTGCAGATCAGTGCCTTAAGAAAACCTTGTTGTGCTTTGATTCCAATGTTCAATTTATGGAAAAACCAAATAATACCCTTTTGAGTTTAGTCAATATGGTACCTCTAGAAGAAAACATGAGATCGGAAGAGCGTCG
>rs2136914:C:1-95:4
ACTGGCCGCTTCACTGCAGATCAGTGCCTTAAGAAAACCTTGTTGTGCTTTGATTCCAATGTTCAATTTATGGAAAAACCAAATAATACCCTTTTGAGTTTAGTCAATATGGTACCTCTAGACTCCAGGGAGAGATCGGAAGAGCGTCG
>rs2136914:T:1-95:0
ACTGGCCGCTTCACTGCAGATCAGTGCCTTAAGAAAACCTTGTTGTGCTTTGATTCCAATGTTTAATTTATGGAAAAACCAAATAATACCCTTTTGAGTTTAGTCAATATGGTACCTCTAGACGGTCAAATTAGATCGGAAGAGCGTCG
>rs2136914:T:1-95:1
ACTGGCCGCTTCACTGCAGATCAGTGCCTTAAGAAAACCTTGTTGTGCTTTGATTCCAATGTTTAATTTATGGAAAAACCAAATAATACCCTTTTGAGTTTAGTCAATATGGTACCTCTAGACGAGGGTATGAGATCGGAAGAGCGTCG
>rs2136914:T:1-95:2
ACTGGCCGCTTCACTGCAGATCAGTGCCTTAAGAAAACCTTGTTGTGCTTTGATTCCAATGTTTAATTTATGGAAAAACCAAATAATACCCTTTTGAGTTTAGTCAATATGGTACCTCTAGAATTTCGCTTAAGATCGGAAGAGCGTCG
>rs2136914:T:1-95:3
ACTGGCCGCTTCACTGCAGATCAGTGCCTTAAGAAAACCTTGTTGTGCTTTGATTCCAATGTTTAATTTATGGAAAAACCAAATAATACCCTTTTGAGTTTAGTCAATATGGTACCTCTAGAGCGAATCCACAGATCGGAAGAGCGTCG
>rs2136914:T:1-95:4
ACTGGCCGCTTCACTGCAGATCAGTGCCTTAAGAAAACCTTGTTGTGCTTTGATTCCAATGTTTAATTTATGGAAAAACCAAATAATACCCTTTTGAGTTTAGTCAATATGGTACCTCTAGATCCCCATTCAAGATCGGAAGAGCGTCG
>rs214460:A:1-95:0
ACTGGCCGCTTCACTGTAGGCTGGAATCCGAATTGAACCAGGTCAAAACATTGTTGAATATCAAACCCAATCTATTTAATCTGTAAGAAACAAGGACCCTGAGAAAGATTGGTACCTCTAGAGAACATATGCAGATCGGAAGAGCGTCG
>rs214460:A:1-95:1
ACTGGCCGCTTCACTGTAGGCTGGAATCCGAATTGAACCAGGTCAAAACATTGTTGAATATCAAACCCAATCTATTTAATCTGTAAGAAACAAGGACCCTGAGAAAGATTGGTACCTCTAGATTCCACTCAAAGATCGGAAGAGCGTCG
>rs214460:A:1-95:2
ACTGGCCGCTTCACTGTAGGCTGGAATCCGAATTGAACCAGGTCAAAACATTGTTGAATATCAAACCCAATCTATTTAATCTGTAAGAAACAAGGACCCTGAGAAAGATTGGTACCTCTAGAACTTTGGTTTAGATCGGAAGAGCGTCG
>rs214460:A:1-95:3
ACTGGCCGCTTCACTGTAGGCTGGAATCCGAATTGAACCAGGTCAAAACATTGTTGAATATCAAACCCAATCTATTTAATCTGTAAGAAACAAGGACCCTGAGAAAGATTGGTACCTCTAGACTCCGGGTTGAGATCGGAAGAGCGTCG
>rs214460:A:1-95:4
ACTGGCCGCTTCACTGTAGGCTGGAATCCGAATTGAACCAGGTCAAAACATTGTTGAATATCAAACCCAATCTATTTAATCTGTAAGAAACAAGGACCCTGAGAAAGATTGGTACCTCTAGAAAAATTGGGCAGATCGGAAGAGCGTCG
>rs214460:G:1-95:0
ACTGGCCGCTTCACTGTAGGCTGGAATCCGAATTGAACCAGGTCAAAACATTGTTGAATATCAGACCCAATCTATTTAATCTGTAAGAAACAAGGACCCTGAGAAAGATTGGTACCTCTAGACTTACCCTAAAGATCGGAAGAGCGTCG
>rs214460:G:1-95:1
ACTGGCCGCTTCACTGTAGGCTGGAATCCGAATTGAACCAGGTCAAAACATTGTTGAATATCAGACCCAATCTATTTAATCTGTAAGAAACAAGGACCCTGAGAAAGATTGGTACCTCTAGATCGAGTGAAGAGATCGGAAGAGCGTCG
>rs214460:G:1-95:2
ACTGGCCGCTTCACTGTAGGCTGGAATCCGAATTGAACCAGGTCAAAACATTGTTGAATATCAGACCCAATCTATTTAATCTGTAAGAAACAAGGACCCTGAGAAAGATTGGTACCTCTAGAATGTGGGAATAGATCGGAAGAGCGTCG
>rs214460:G:1-95:3
ACTGGCCGCTTCACTGTAGGCTGGAATCCGAATTGAACCAGGTCAAAACATTGTTGAATATCAGACCCAATCTATTTAATCTGTAAGAAACAAGGACCCTGAGAAAGATTGGTACCTCTAGACTAGAGCTTTAGATCGGAAGAGCGTCG
>rs214460:G:1-95:4
ACTGGCCGCTTCACTGTAGGCTGGAATCCGAATTGAACCAGGTCAAAACATTGTTGAATATCAGACCCAATCTATTTAATCTGTAAGAAACAAGGACCCTGAGAAAGATTGGTACCTCTAGATCCCTCGGTAAGATCGGAAGAGCGTCG
>rs214463:A:1-95:0
ACTGGCCGCTTCACTGGGACTCAAAGTGATTGATTTTATTTCTCTAATTTTAGTAAGATATAAACATGAAATTTGTTTTGAGTGTTTCACACAGATTTTCTAAATAAGCAGGTACCTCTAGAGATGAGCTTTAGATCGGAAGAGCGTCG
>rs214463:A:1-95:1
ACTGGCCGCTTCACTGGGACTCAAAGTGATTGATTTTATTTCTCTAATTTTAGTAAGATATAAACATGAAATTTGTTTTGAGTGTTTCACACAGATTTTCTAAATAAGCAGGTACCTCTAGACCATTTGTATAGATCGGAAGAGCGTCG
>rs214463:A:1-95:2
ACTGGCCGCTTCACTGGGACTCAAAGTGATTGATTTTATTTCTCTAATTTTAGTAAGATATAAACATGAAATTTGTTTTGAGTGTTTCACACAGATTTTCTAAATAAGCAGGTACCTCTAGAGAGTGACAACAGATCGGAAGAGCGTCG
>rs214463:A:1-95:3
ACTGGCCGCTTCACTGGGACTCAAAGTGATTGATTTTATTTCTCTAATTTTAGTAAGATATAAACATGAAATTTGTTTTGAGTGTTTCACACAGATTTTCTAAATAAGCAGGTACCTCTAGAGGGTTTTAAGAGATCGGAAGAGCGTCG
>rs214463:A:1-95:4
ACTGGCCGCTTCACTGGGACTCAAAGTGATTGATTTTATTTCTCTAATTTTAGTAAGATATAAACATGAAATTTGTTTTGAGTGTTTCACACAGATTTTCTAAATAAGCAGGTACCTCTAGACACTGGACTGAGATCGGAAGAGCGTCG
>rs214463:C:1-95:0
ACTGGCCGCTTCACTGGGACTCAAAGTGATTGATTTTATTTCTCTAATTTTAGTAAGATATAACCATGAAATTTGTTTTGAGTGTTTCACACAGATTTTCTAAATAAGCAGGTACCTCTAGAGCTAACGAGTAGATCGGAAGAGCGTCG
>rs214463:C:1-95:1
ACTGGCCGCTTCACTGGGACTCAAAGTGATTGATTTTATTTCTCTAATTTTAGTAAGATATAACCATGAAATTTGTTTTGAGTGTTTCACACAGATTTTCTAAATAAGCAGGTACCTCTAGAGCCTAGACAAAGATCGGAAGAGCGTCG
>rs214463:C:1-95:2
ACTGGCCGCTTCACTGGGACTCAAAGTGATTGATTTTATTTCTCTAATTTTAGTAAGATATAACCATGAAATTTGTTTTGAGTGTTTCACACAGATTTTCTAAATAAGCAGGTACCTCTAGAACGGTAAAACAGATCGGAAGAGCGTCG
>rs214463:C:1-95:3
ACTGGCCGCTTCACTGGGACTCAAAGTGATTGATTTTATTTCTCTAATTTTAGTAAGATATAACCATGAAATTTGTTTTGAGTGTTTCACACAGATTTTCTAAATAAGCAGGTACCTCTAGATAATTATGTAAGATCGGAAGAGCGTCG
>rs214463:C:1-95:4
ACTGGCCGCTTCACTGGGACTCAAAGTGATTGATTTTATTTCTCTAATTTTAGTAAGATATAACCATGAAATTTGTTTTGAGTGTTTCACACAGATTTTCTAAATAAGCAGGTACCTCTAGATAGTAATGTCAGATCGGAAGAGCGTCG
>rs214467:A:1-95:0
ACTGGCCGCTTCACTGACAAATAGCAAAATATAAACAAGTGTCCCAAGTATCTGCTCTGTTCTAAAGTTTTCTTATGCAAGACATCACCAGACCTGGTAAACCAAGGTTTGGTACCTCTAGATGTAGGTATAAGATCGGAAGAGCGTCG
>rs214467:A:1-95:1
ACTGGCCGCTTCACTGACAAATAGCAAAATATAAACAAGTGTCCCAAGTATCTGCTCTGTTCTAAAGTTTTCTTATGCAAGACATCACCAGACCTGGTAAACCAAGGTTTGGTACCTCTAGATTTCAGCGGCAGATCGGAAGAGCGTCG
>rs214467:A:1-95:2
ACTGGCCGCTTCACTGACAAATAGCAAAATATAAACAAGTGTCCCAAGTATCTGCTCTGTTCTAAAGTTTTCTTATGCAAGACATCACCAGACCTGGTAAACCAAGGTTTGGTACCTCTAGAGCTTCTAAGTAGATCGGAAGAGCGTCG
>rs214467:A:1-95:3
ACTGGCCGCTTCACTGACAAATAGCAAAATATAAACAAGTGTCCCAAGTATCTGCTCTGTTCTAAAGTTTTCTTATGCAAGACATCACCAGACCTGGTAAACCAAGGTTTGGTACCTCTAGATGAATGGTCTAGATCGGAAGAGCGTCG
>rs214467:A:1-95:4
ACTGGCCGCTTCACTGACAAATAGCAAAATATAAACAAGTGTCCCAAGTATCTGCTCTGTTCTAAAGTTTTCTTATGCAAGACATCACCAGACCTGGTAAACCAAGGTTTGGTACCTCTAGACCGACGGTCCAGATCGGAAGAGCGTCG
>rs214467:G:1-95:0
ACTGGCCGCTTCACTGACAAATAGCAAAATATAAACAAGTGTCCCAAGTATCTGCTCTGTTCTGAAGTTTTCTTATGCAAGACATCACCAGACCTGGTAAACCAAGGTTTGGTACCTCTAGAGCCGCGCTCGAGATCGGAAGAGCGTCG
>rs214467:G:1-95:1
ACTGGCCGCTTCACTGACAAATAGCAAAATATAAACAAGTGTCCCAAGTATCTGCTCTGTTCTGAAGTTTTCTTATGCAAGACATCACCAGACCTGGTAAACCAAGGTTTGGTACCTCTAGATTAGTCTGCTAGATCGGAAGAGCGTCG
>rs214467:G:1-95:2
ACTGGCCGCTTCACTGACAAATAGCAAAATATAAACAAGTGTCCCAAGTATCTGCTCTGTTCTGAAGTTTTCTTATGCAAGACATCACCAGACCTGGTAAACCAAGGTTTGGTACCTCTAGAAGTGGCTCAAAGATCGGAAGAGCGTCG
>rs214467:G:1-95:3
ACTGGCCGCTTCACTGACAAATAGCAAAATATAAACAAGTGTCCCAAGTATCTGCTCTGTTCTGAAGTTTTCTTATGCAAGACATCACCAGACCTGGTAAACCAAGGTTTGGTACCTCTAGAGCCTCCTGCAAGATCGGAAGAGCGTCG
>rs214467:G:1-95:4
ACTGGCCGCTTCACTGACAAATAGCAAAATATAAACAAGTGTCCCAAGTATCTGCTCTGTTCTGAAGTTTTCTTATGCAAGACATCACCAGACCTGGTAAACCAAGGTTTGGTACCTCTAGAGCCTAGGCAAAGATCGGAAGAGCGTCG
>rs214469:C:1-95:0
ACTGGCCGCTTCACTGAAGTGCTTTGTGAACTGAAATGCATTTCAGAACCACAAGTGAGAATGCCATTATTCTGACCCTTTCAGAACTAAAGAGTATACTGGTAAAATGAGGTACCTCTAGACTATAACATCAGATCGGAAGAGCGTCG
>rs214469:C:1-95:1
ACTGGCCGCTTCACTGAAGTGCTTTGTGAACTGAAATGCATTTCAGAACCACAAGTGAGAATGCCATTATTCTGACCCTTTCAGAACTAAAGAGTATACTGGTAAAATGAGGTACCTCTAGACCTCGTCAGGAGATCGGAAGAGCGTCG
>rs214469:C:1-95:2
ACTGGCCGCTTCACTGAAGTGCTTTGTGAACTGAAATGCATTTCAGAACCACAAGTGAGAATGCCATTATTCTGACCCTTTCAGAACTAAAGAGTATACTGGTAAAATGAGGTACCTCTAGAATTCCCACATAGATCGGAAGAGCGTCG
>rs214469:C:1-95:3
ACTGGCCGCTTCACTGAAGTGCTTTGTGAACTGAAATGCATTTCAGAACCACAAGTGAGAATGCCATTATTCTGACCCTTTCAGAACTAAAGAGTATACTGGTAAAATGAGGTACCTCTAGATCCGATAACAAGATCGGAAGAGCGTCG
>rs214469:C:1-95:4
ACTGGCCGCTTCACTGAAGTGCTTTGTGAACTGAAATGCATTTCAGAACCACAAGTGAGAATGCCATTATTCTGACCCTTTCAGAACTAAAGAGTATACTGGTAAAATGAGGTACCTCTAGACGTAAATAGGAGATCGGAAGAGCGTCG
>rs214469:T:1-95:0
ACTGGCCGCTTCACTGAAGTGCTTTGTGAACTGAAATGCATTTCAGAACCACAAGTGAGAATGTCATTATTCTGACCCTTTCAGAACTAAAGAGTATACTGGTAAAATGAGGTACCTCTAGATACAGGAGATAGATCGGAAGAGCGTCG
>rs214469:T:1-95:1
ACTGGCCGCTTCACTGAAGTGCTTTGTGAACTGAAATGCATTTCAGAACCACAAGTGAGAATGTCATTATTCTGACCCTTTCAGAACTAAAGAGTATACTGGTAAAATGAGGTACCTCTAGAGCCGACAATAAGATCGGAAGAGCGTCG
>rs214469:T:1-95:2
ACTGGCCGCTTCACTGAAGTGCTTTGTGAACTGAAATGCATTTCAGAACCACAAGTGAGAATGTCATTATTCTGACCCTTTCAGAACTAAAGAGTATACTGGTAAAATGAGGTACCTCTAGAATTTGGGCCGAGATCGGAAGAGCGTCG
>rs214469:T:1-95:3
ACTGGCCGCTTCACTGAAGTGCTTTGTGAACTGAAATGCATTTCAGAACCACAAGTGAGAATGTCATTATTCTGACCCTTTCAGAACTAAAGAGTATACTGGTAAAATGAGGTACCTCTAGACCACGTACTGAGATCGGAAGAGCGTCG
>rs214469:T:1-95:4
ACTGGCCGCTTCACTGAAGTGCTTTGTGAACTGAAATGCATTTCAGAACCACAAGTGAGAATGTCATTATTCTGACCCTTTCAGAACTAAAGAGTATACTGGTAAAATGAGGTACCTCTAGAGATAGGTAAGAGATCGGAAGAGCGTCG
>rs214475:A:1-95:0
ACTGGCCGCTTCACTGTTTAAGCTTCGACTATAAGGATTAGTTATTTTTACAGCACCCAAGAGAAAACACTAGTCACAGGAAGCAGTTCCATATGAAACCAGATCTATCTGGTACCTCTAGACAGGGCACCAAGATCGGAAGAGCGTCG
>rs214475:A:1-95:1
ACTGGCCGCTTCACTGTTTAAGCTTCGACTATAAGGATTAGTTATTTTTACAGCACCCAAGAGAAAACACTAGTCACAGGAAGCAGTTCCATATGAAACCAGATCTATCTGGTACCTCTAGATTGCCTGAAGAGATCGGAAGAGCGTCG
>rs214475:A:1-95:2
ACTGGCCGCTTCACTGTTTAAGCTTCGACTATAAGGATTAGTTATTTTTACAGCACCCAAGAGAAAACACTAGTCACAGGAAGCAGTTCCATATGAAACCAGATCTATCTGGTACCTCTAGACTGTCGAAGTAGATCGGAAGAGCGTCG
>rs214475:A:1-95:3
ACTGGCCGCTTCACTGTTTAAGCTTCGACTATAAGGATTAGTTATTTTTACAGCACCCAAGAGAAAACACTAGTCACAGGAAGCAGTTCCATATGAAACCAGATCTATCTGGTACCTCTAGATTACGTTCTTAGATCGGAAGAGCGTCG
>rs214475:A:1-95:4
ACTGGCCGCTTCACTGTTTAAGCTTCGACTATAAGGATTAGTTATTTTTACAGCACCCAAGAGAAAACACTAGTCACAGGAAGCAGTTCCATATGAAACCAGATCTATCTGGTACCTCTAGAAAGGACTTCTAGATCGGAAGAGCGTCG
>rs214475:G:1-95:0
ACTGGCCGCTTCACTGTTTAAGCTTCGACTATAAGGATTAGTTATTTTTACAGCACCCAAGAGGAAACACTAGTCACAGGAAGCAGTTCCATATGAAACCAGATCTATCTGGTACCTCTAGATGACTTATCCAGATCGGAAGAGCGTCG
>rs214475:G:1-95:1
ACTGGCCGCTTCACTGTTTAAGCTTCGACTATAAGGATTAGTTATTTTTACAGCACCCAAGAGGAAACACTAGTCACAGGAAGCAGTTCCATATGAAACCAGATCTATCTGGTACCTCTAGAGTAATATTGCAGATCGGAAGAGCGTCG
>rs214475:G:1-95:2
ACTGGCCGCTTCACTGTTTAAGCTTCGACTATAAGGATTAGTTATTTTTACAGCACCCAAGAGGAAACACTAGTCACAGGAAGCAGTTCCATATGAAACCAGATCTATCTGGTACCTCTAGAATTATCACCGAGATCGGAAGAGCGTCG
>rs214475:G:1-95:3
ACTGGCCGCTTCACTGTTTAAGCTTCGACTATAAGGATTAGTTATTTTTACAGCACCCAAGAGGAAACACTAGTCACAGGAAGCAGTTCCATATGAAACCAGATCTATCTGGTACCTCTAGATATAGACGAGAGATCGGAAGAGCGTCG
>rs214475:G:1-95:4
ACTGGCCGCTTCACTGTTTAAGCTTCGACTATAAGGATTAGTTATTTTTACAGCACCCAAGAGGAAACACTAGTCACAGGAAGCAGTTCCATATGAAACCAGATCTATCTGGTACCTCTAGACCGCGAGCTGAGATCGGAAGAGCGTCG
>rs215411:A:1-95:0
ACTGGCCGCTTCACTGTTAGATGTTTTTATTTATATTGGCTCATTTAATACTTATACTGACCCAATGGAATAGATGCTAGCATATAGTATTCTCATTTTACAGATGAAGAGGTACCTCTAGACGGACCTTTAAGATCGGAAGAGCGTCG
>rs215411:A:1-95:1
ACTGGCCGCTTCACTGTTAGATGTTTTTATTTATATTGGCTCATTTAATACTTATACTGACCCAATGGAATAGATGCTAGCATATAGTATTCTCATTTTACAGATGAAGAGGTACCTCTAGATGTACTATTAAGATCGGAAGAGCGTCG
>rs215411:A:1-95:2
ACTGGCCGCTTCACTGTTAGATGTTTTTATTTATATTGGCTCATTTAATACTTATACTGACCCAATGGAATAGATGCTAGCATATAGTATTCTCATTTTACAGATGAAGAGGTACCTCTAGATACACATAAGAGATCGGAAGAGCGTCG
>rs215411:A:1-95:3
ACTGGCCGCTTCACTGTTAGATGTTTTTATTTATATTGGCTCATTTAATACTTATACTGACCCAATGGAATAGATGCTAGCATATAGTATTCTCATTTTACAGATGAAGAGGTACCTCTAGAAGGCCTTGACAGATCGGAAGAGCGTCG
>rs215411:A:1-95:4
ACTGGCCGCTTCACTGTTAGATGTTTTTATTTATATTGGCTCATTTAATACTTATACTGACCCAATGGAATAGATGCTAGCATATAGTATTCTCATTTTACAGATGAAGAGGTACCTCTAGAGACAGTCCCAAGATCGGAAGAGCGTCG
>rs215411:T:1-95:0
ACTGGCCGCTTCACTGTTAGATGTTTTTATTTATATTGGCTCATTTAATACTTATACTGACCCTATGGAATAGATGCTAGCATATAGTATTCTCATTTTACAGATGAAGAGGTACCTCTAGAAGGGATGAGGAGATCGGAAGAGCGTCG
>rs215411:T:1-95:1
ACTGGCCGCTTCACTGTTAGATGTTTTTATTTATATTGGCTCATTTAATACTTATACTGACCCTATGGAATAGATGCTAGCATATAGTATTCTCATTTTACAGATGAAGAGGTACCTCTAGAAAAGCTCAGCAGATCGGAAGAGCGTCG
>rs215411:T:1-95:2
ACTGGCCGCTTCACTGTTAGATGTTTTTATTTATATTGGCTCATTTAATACTTATACTGACCCTATGGAATAGATGCTAGCATATAGTATTCTCATTTTACAGATGAAGAGGTACCTCTAGATTCCTACGTAAGATCGGAAGAGCGTCG
>rs215411:T:1-95:3
ACTGGCCGCTTCACTGTTAGATGTTTTTATTTATATTGGCTCATTTAATACTTATACTGACCCTATGGAATAGATGCTAGCATATAGTATTCTCATTTTACAGATGAAGAGGTACCTCTAGACGACTGTGGAAGATCGGAAGAGCGTCG
>rs215411:T:1-95:4
ACTGGCCGCTTCACTGTTAGATGTTTTTATTTATATTGGCTCATTTAATACTTATACTGACCCTATGGAATAGATGCTAGCATATAGTATTCTCATTTTACAGATGAAGAGGTACCTCTAGAATAGGGTTGTAGATCGGAAGAGCGTCG
>rs2159100:C:1-95:0
ACTGGCCGCTTCACTGGTGAAACCAGTGAAAGTATGATTTTCTGGGTCAATTTTAAAAATATACGTTCAAGCAAAAAGCAACCTGTTATCTCTTCTCTTTCTGCCTCTGCGGTACCTCTAGAGCCACATCCGAGATCGGAAGAGCGTCG
>rs2159100:C:1-95:1
ACTGGCCGCTTCACTGGTGAAACCAGTGAAAGTATGATTTTCTGGGTCAATTTTAAAAATATACGTTCAAGCAAAAAGCAACCTGTTATCTCTTCTCTTTCTGCCTCTGCGGTACCTCTAGACAGGAAGGTCAGATCGGAAGAGCGTCG
>rs2159100:C:1-95:2
ACTGGCCGCTTCACTGGTGAAACCAGTGAAAGTATGATTTTCTGGGTCAATTTTAAAAATATACGTTCAAGCAAAAAGCAACCTGTTATCTCTTCTCTTTCTGCCTCTGCGGTACCTCTAGATTCCACCCCCAGATCGGAAGAGCGTCG
>rs2159100:C:1-95:3
ACTGGCCGCTTCACTGGTGAAACCAGTGAAAGTATGATTTTCTGGGTCAATTTTAAAAATATACGTTCAAGCAAAAAGCAACCTGTTATCTCTTCTCTTTCTGCCTCTGCGGTACCTCTAGATGGGTGTTCGAGATCGGAAGAGCGTCG
>rs2159100:C:1-95:4
ACTGGCCGCTTCACTGGTGAAACCAGTGAAAGTATGATTTTCTGGGTCAATTTTAAAAATATACGTTCAAGCAAAAAGCAACCTGTTATCTCTTCTCTTTCTGCCTCTGCGGTACCTCTAGATCACGGAGGTAGATCGGAAGAGCGTCG
>rs2159100:T:1-95:0
ACTGGCCGCTTCACTGGTGAAACCAGTGAAAGTATGATTTTCTGGGTCAATTTTAAAAATATATGTTCAAGCAAAAAGCAACCTGTTATCTCTTCTCTTTCTGCCTCTGCGGTACCTCTAGATATTGCGCAGAGATCGGAAGAGCGTCG
>rs2159100:T:1-95:1
ACTGGCCGCTTCACTGGTGAAACCAGTGAAAGTATGATTTTCTGGGTCAATTTTAAAAATATATGTTCAAGCAAAAAGCAACCTGTTATCTCTTCTCTTTCTGCCTCTGCGGTACCTCTAGATACAGACAGGAGATCGGAAGAGCGTCG
>rs2159100:T:1-95:2
ACTGGCCGCTTCACTGGTGAAACCAGTGAAAGTATGATTTTCTGGGTCAATTTTAAAAATATATGTTCAAGCAAAAAGCAACCTGTTATCTCTTCTCTTTCTGCCTCTGCGGTACCTCTAGATATCGAGCGGAGATCGGAAGAGCGTCG
>rs2159100:T:1-95:3
ACTGGCCGCTTCACTGGTGAAACCAGTGAAAGTATGATTTTCTGGGTCAATTTTAAAAATATATGTTCAAGCAAAAAGCAACCTGTTATCTCTTCTCTTTCTGCCTCTGCGGTACCTCTAGACCTTGGAGCTAGATCGGAAGAGCGTCG
>rs2159100:T:1-95:4
ACTGGCCGCTTCACTGGTGAAACCAGTGAAAGTATGATTTTCTGGGTCAATTTTAAAAATATATGTTCAAGCAAAAAGCAACCTGTTATCTCTTCTCTTTCTGCCTCTGCGGTACCTCTAGAGTAGTGGTATAGATCGGAAGAGCGTCG
>rs2190864:A:1-95:0
ACTGGCCGCTTCACTGTTAAAAGAAGATTTCTACAACTCAATGAGAAAAAGATTAAAAATCTAATTTAAAATAGGCAATAAGCTTGAATAGGCACTGCAAAAGACAAATAGGTACCTCTAGAGGTCGAAAGTAGATCGGAAGAGCGTCG
>rs2190864:A:1-95:1
ACTGGCCGCTTCACTGTTAAAAGAAGATTTCTACAACTCAATGAGAAAAAGATTAAAAATCTAATTTAAAATAGGCAATAAGCTTGAATAGGCACTGCAAAAGACAAATAGGTACCTCTAGATATAGTAAACAGATCGGAAGAGCGTCG
>rs2190864:A:1-95:2
ACTGGCCGCTTCACTGTTAAAAGAAGATTTCTACAACTCAATGAGAAAAAGATTAAAAATCTAATTTAAAATAGGCAATAAGCTTGAATAGGCACTGCAAAAGACAAATAGGTACCTCTAGAGCACTTTAGTAGATCGGAAGAGCGTCG
>rs2190864:A:1-95:3
ACTGGCCGCTTCACTGTTAAAAGAAGATTTCTACAACTCAATGAGAAAAAGATTAAAAATCTAATTTAAAATAGGCAATAAGCTTGAATAGGCACTGCAAAAGACAAATAGGTACCTCTAGAACCAGTACGCAGATCGGAAGAGCGTCG
>rs2190864:A:1-95:4
ACTGGCCGCTTCACTGTTAAAAGAAGATTTCTACAACTCAATGAGAAAAAGATTAAAAATCTAATTTAAAATAGGCAATAAGCTTGAATAGGCACTGCAAAAGACAAATAGGTACCTCTAGATGAATGCACGAGATCGGAAGAGCGTCG
>rs2190864:G:1-95:0
ACTGGCCGCTTCACTGTTAAAAGAAGATTTCTACAACTCAATGAGAAAAAGATTAAAAATCTAGTTTAAAATAGGCAATAAGCTTGAATAGGCACTGCAAAAGACAAATAGGTACCTCTAGATTTTAATTTCAGATCGGAAGAGCGTCG
>rs2190864:G:1-95:1
ACTGGCCGCTTCACTGTTAAAAGAAGATTTCTACAACTCAATGAGAAAAAGATTAAAAATCTAGTTTAAAATAGGCAATAAGCTTGAATAGGCACTGCAAAAGACAAATAGGTACCTCTAGACACGGCTCTAAGATCGGAAGAGCGTCG
>rs2190864:G:1-95:2
ACTGGCCGCTTCACTGTTAAAAGAAGATTTCTACAACTCAATGAGAAAAAGATTAAAAATCTAGTTTAAAATAGGCAATAAGCTTGAATAGGCACTGCAAAAGACAAATAGGTACCTCTAGAGTGTATACTCAGATCGGAAGAGCGTCG
>rs2190864:G:1-95:3
ACTGGCCGCTTCACTGTTAAAAGAAGATTTCTACAACTCAATGAGAAAAAGATTAAAAATCTAGTTTAAAATAGGCAATAAGCTTGAATAGGCACTGCAAAAGACAAATAGGTACCTCTAGACAAATACAGAAGATCGGAAGAGCGTCG
>rs2190864:G:1-95:4
ACTGGCCGCTTCACTGTTAAAAGAAGATTTCTACAACTCAATGAGAAAAAGATTAAAAATCTAGTTTAAAATAGGCAATAAGCTTGAATAGGCACTGCAAAAGACAAATAGGTACCTCTAGAATGCTACTTTAGATCGGAAGAGCGTCG
>rs2238281:A:1-95:0
ACTGGCCGCTTCACTGTCACCTACATAAAGTAGATGTTTGGCACAAAGCCTGGAACATAGTAGATCCTCAACTAATCTGTGTTTCCTTCATTCTACTTGCTAGTTTTCAGGGTACCTCTAGACTTTGCCCAAAGATCGGAAGAGCGTCG
>rs2238281:A:1-95:1
ACTGGCCGCTTCACTGTCACCTACATAAAGTAGATGTTTGGCACAAAGCCTGGAACATAGTAGATCCTCAACTAATCTGTGTTTCCTTCATTCTACTTGCTAGTTTTCAGGGTACCTCTAGAGGCAAATGTAAGATCGGAAGAGCGTCG
>rs2238281:A:1-95:2
ACTGGCCGCTTCACTGTCACCTACATAAAGTAGATGTTTGGCACAAAGCCTGGAACATAGTAGATCCTCAACTAATCTGTGTTTCCTTCATTCTACTTGCTAGTTTTCAGGGTACCTCTAGAAACCAGTTTTAGATCGGAAGAGCGTCG
>rs2238281:A:1-95:3
ACTGGCCGCTTCACTGTCACCTACATAAAGTAGATGTTTGGCACAAAGCCTGGAACATAGTAGATCCTCAACTAATCTGTGTTTCCTTCATTCTACTTGCTAGTTTTCAGGGTACCTCTAGATCCGAGGGCAAGATCGGAAGAGCGTCG
>rs2238281:A:1-95:4
ACTGGCCGCTTCACTGTCACCTACATAAAGTAGATGTTTGGCACAAAGCCTGGAACATAGTAGATCCTCAACTAATCTGTGTTTCCTTCATTCTACTTGCTAGTTTTCAGGGTACCTCTAGAAGATGTAGACAGATCGGAAGAGCGTCG
>rs2238281:G:1-95:0
ACTGGCCGCTTCACTGTCACCTACATAAAGTAGATGTTTGGCACAAAGCCTGGAACATAGTAGGTCCTCAACTAATCTGTGTTTCCTTCATTCTACTTGCTAGTTTTCAGGGTACCTCTAGAGACCATCTGGAGATCGGAAGAGCGTCG
>rs2238281:G:1-95:1
ACTGGCCGCTTCACTGTCACCTACATAAAGTAGATGTTTGGCACAAAGCCTGGAACATAGTAGGTCCTCAACTAATCTGTGTTTCCTTCATTCTACTTGCTAGTTTTCAGGGTACCTCTAGAATGCATGGCTAGATCGGAAGAGCGTCG
>rs2238281:G:1-95:2
ACTGGCCGCTTCACTGTCACCTACATAAAGTAGATGTTTGGCACAAAGCCTGGAACATAGTAGGTCCTCAACTAATCTGTGTTTCCTTCATTCTACTTGCTAGTTTTCAGGGTACCTCTAGACACACACGTGAGATCGGAAGAGCGTCG
>rs2238281:G:1-95:3
ACTGGCCGCTTCACTGTCACCTACATAAAGTAGATGTTTGGCACAAAGCCTGGAACATAGTAGGTCCTCAACTAATCTGTGTTTCCTTCATTCTACTTGCTAGTTTTCAGGGTACCTCTAGAGGCTTGAGATAGATCGGAAGAGCGTCG
>rs2238281:G:1-95:4
ACTGGCCGCTTCACTGTCACCTACATAAAGTAGATGTTTGGCACAAAGCCTGGAACATAGTAGGTCCTCAACTAATCTGTGTTTCCTTCATTCTACTTGCTAGTTTTCAGGGTACCTCTAGAATCTGATCTGAGATCGGAAGAGCGTCG
>rs2241443:C:1-95:0
ACTGGCCGCTTCACTGAACAAAGTTGAAAGTGGACTTTGAATTAATTAAGTTAAAATTACCTACGATATGCTCTATAGATTACATTCTTCTCCCAGATATGTTCTGAAGAGGTACCTCTAGATAGGGAGCTGAGATCGGAAGAGCGTCG
>rs2241443:C:1-95:1
ACTGGCCGCTTCACTGAACAAAGTTGAAAGTGGACTTTGAATTAATTAAGTTAAAATTACCTACGATATGCTCTATAGATTACATTCTTCTCCCAGATATGTTCTGAAGAGGTACCTCTAGATCCCACCTAGAGATCGGAAGAGCGTCG
>rs2241443:C:1-95:2
ACTGGCCGCTTCACTGAACAAAGTTGAAAGTGGACTTTGAATTAATTAAGTTAAAATTACCTACGATATGCTCTATAGATTACATTCTTCTCCCAGATATGTTCTGAAGAGGTACCTCTAGATCTGCACAACAGATCGGAAGAGCGTCG
>rs2241443:C:1-95:3
ACTGGCCGCTTCACTGAACAAAGTTGAAAGTGGACTTTGAATTAATTAAGTTAAAATTACCTACGATATGCTCTATAGATTACATTCTTCTCCCAGATATGTTCTGAAGAGGTACCTCTAGACTCTCGGTTAAGATCGGAAGAGCGTCG
>rs2241443:C:1-95:4
ACTGGCCGCTTCACTGAACAAAGTTGAAAGTGGACTTTGAATTAATTAAGTTAAAATTACCTACGATATGCTCTATAGATTACATTCTTCTCCCAGATATGTTCTGAAGAGGTACCTCTAGAGGGTATATGGAGATCGGAAGAGCGTCG
>rs2241443:T:1-95:0
ACTGGCCGCTTCACTGAACAAAGTTGAAAGTGGACTTTGAATTAATTAAGTTAAAATTACCTATGATATGCTCTATAGATTACATTCTTCTCCCAGATATGTTCTGAAGAGGTACCTCTAGAACGGAAGCGTAGATCGGAAGAGCGTCG
>rs2241443:T:1-95:1
ACTGGCCGCTTCACTGAACAAAGTTGAAAGTGGACTTTGAATTAATTAAGTTAAAATTACCTATGATATGCTCTATAGATTACATTCTTCTCCCAGATATGTTCTGAAGAGGTACCTCTAGACTTCAGGCTGAGATCGGAAGAGCGTCG
>rs2241443:T:1-95:2
ACTGGCCGCTTCACTGAACAAAGTTGAAAGTGGACTTTGAATTAATTAAGTTAAAATTACCTATGATATGCTCTATAGATTACATTCTTCTCCCAGATATGTTCTGAAGAGGTACCTCTAGAACCCGCGGGGAGATCGGAAGAGCGTCG
>rs2241443:T:1-95:3
ACTGGCCGCTTCACTGAACAAAGTTGAAAGTGGACTTTGAATTAATTAAGTTAAAATTACCTATGATATGCTCTATAGATTACATTCTTCTCCCAGATATGTTCTGAAGAGGTACCTCTAGACAGAGGGCCGAGATCGGAAGAGCGTCG
>rs2241443:T:1-95:4
ACTGGCCGCTTCACTGAACAAAGTTGAAAGTGGACTTTGAATTAATTAAGTTAAAATTACCTATGATATGCTCTATAGATTACATTCTTCTCCCAGATATGTTCTGAAGAGGTACCTCTAGACAAAAGGGCCAGATCGGAAGAGCGTCG
>rs2244271:C:1-95:0
ACTGGCCGCTTCACTGTCTACCAAAAAAAATACAAAAATTAGCCAGGCGTGGTGGTGTGCATACGTAGTCCCAGCTACTCAGGAGGCTGAGGTGGGAAAATTGCTTGATCGGTACCTCTAGATGTTCATATTAGATCGGAAGAGCGTCG
>rs2244271:C:1-95:1
ACTGGCCGCTTCACTGTCTACCAAAAAAAATACAAAAATTAGCCAGGCGTGGTGGTGTGCATACGTAGTCCCAGCTACTCAGGAGGCTGAGGTGGGAAAATTGCTTGATCGGTACCTCTAGACGCTCCGTTAAGATCGGAAGAGCGTCG
>rs2244271:C:1-95:2
ACTGGCCGCTTCACTGTCTACCAAAAAAAATACAAAAATTAGCCAGGCGTGGTGGTGTGCATACGTAGTCCCAGCTACTCAGGAGGCTGAGGTGGGAAAATTGCTTGATCGGTACCTCTAGAAGATGTCTGGAGATCGGAAGAGCGTCG
>rs2244271:C:1-95:3
ACTGGCCGCTTCACTGTCTACCAAAAAAAATACAAAAATTAGCCAGGCGTGGTGGTGTGCATACGTAGTCCCAGCTACTCAGGAGGCTGAGGTGGGAAAATTGCTTGATCGGTACCTCTAGAAGCTATAAGCAGATCGGAAGAGCGTCG
>rs2244271:C:1-95:4
ACTGGCCGCTTCACTGTCTACCAAAAAAAATACAAAAATTAGCCAGGCGTGGTGGTGTGCATACGTAGTCCCAGCTACTCAGGAGGCTGAGGTGGGAAAATTGCTTGATCGGTACCTCTAGAGGACCTTCAGAGATCGGAAGAGCGTCG
>rs2244271:T:1-95:0
ACTGGCCGCTTCACTGTCTACCAAAAAAAATACAAAAATTAGCCAGGCGTGGTGGTGTGCATATGTAGTCCCAGCTACTCAGGAGGCTGAGGTGGGAAAATTGCTTGATCGGTACCTCTAGAACGACCGATCAGATCGGAAGAGCGTCG
>rs2244271:T:1-95:1
ACTGGCCGCTTCACTGTCTACCAAAAAAAATACAAAAATTAGCCAGGCGTGGTGGTGTGCATATGTAGTCCCAGCTACTCAGGAGGCTGAGGTGGGAAAATTGCTTGATCGGTACCTCTAGACTCTTTACGGAGATCGGAAGAGCGTCG
>rs2244271:T:1-95:2
ACTGGCCGCTTCACTGTCTACCAAAAAAAATACAAAAATTAGCCAGGCGTGGTGGTGTGCATATGTAGTCCCAGCTACTCAGGAGGCTGAGGTGGGAAAATTGCTTGATCGGTACCTCTAGAGAATTACCCAAGATCGGAAGAGCGTCG
>rs2244271:T:1-95:3
ACTGGCCGCTTCACTGTCTACCAAAAAAAATACAAAAATTAGCCAGGCGTGGTGGTGTGCATATGTAGTCCCAGCTACTCAGGAGGCTGAGGTGGGAAAATTGCTTGATCGGTACCTCTAGATTAGTCTACGAGATCGGAAGAGCGTCG
>rs2244271:T:1-95:4
ACTGGCCGCTTCACTGTCTACCAAAAAAAATACAAAAATTAGCCAGGCGTGGTGGTGTGCATATGTAGTCCCAGCTACTCAGGAGGCTGAGGTGGGAAAATTGCTTGATCGGTACCTCTAGAGCCCGTCCTAAGATCGGAAGAGCGTCG
>rs2245424:C:1-95:0
ACTGGCCGCTTCACTGGAGAGGTACAGAAGATGGCAATGAAAAACAACTTAAGACTTCAAAGACCTTCCAGTTCAGTGGTAGAGAAACAGACAATATAACACAGGCAAGTGGTACCTCTAGATGACATTAAAAGATCGGAAGAGCGTCG
>rs2245424:C:1-95:1
ACTGGCCGCTTCACTGGAGAGGTACAGAAGATGGCAATGAAAAACAACTTAAGACTTCAAAGACCTTCCAGTTCAGTGGTAGAGAAACAGACAATATAACACAGGCAAGTGGTACCTCTAGAATCATTTCGGAGATCGGAAGAGCGTCG
>rs2245424:C:1-95:2
ACTGGCCGCTTCACTGGAGAGGTACAGAAGATGGCAATGAAAAACAACTTAAGACTTCAAAGACCTTCCAGTTCAGTGGTAGAGAAACAGACAATATAACACAGGCAAGTGGTACCTCTAGAAACTAGCGTCAGATCGGAAGAGCGTCG
>rs2245424:C:1-95:3
ACTGGCCGCTTCACTGGAGAGGTACAGAAGATGGCAATGAAAAACAACTTAAGACTTCAAAGACCTTCCAGTTCAGTGGTAGAGAAACAGACAATATAACACAGGCAAGTGGTACCTCTAGAACCCAAGCTAAGATCGGAAGAGCGTCG
>rs2245424:C:1-95:4
ACTGGCCGCTTCACTGGAGAGGTACAGAAGATGGCAATGAAAAACAACTTAAGACTTCAAAGACCTTCCAGTTCAGTGGTAGAGAAACAGACAATATAACACAGGCAAGTGGTACCTCTAGATTATGTTACCAGATCGGAAGAGCGTCG
>rs2245424:G:1-95:0
ACTGGCCGCTTCACTGGAGAGGTACAGAAGATGGCAATGAAAAACAACTTAAGACTTCAAAGAGCTTCCAGTTCAGTGGTAGAGAAACAGACAATATAACACAGGCAAGTGGTACCTCTAGAAGATTATTAAAGATCGGAAGAGCGTCG
>rs2245424:G:1-95:1
ACTGGCCGCTTCACTGGAGAGGTACAGAAGATGGCAATGAAAAACAACTTAAGACTTCAAAGAGCTTCCAGTTCAGTGGTAGAGAAACAGACAATATAACACAGGCAAGTGGTACCTCTAGATGCGCCTCGCAGATCGGAAGAGCGTCG
>rs2245424:G:1-95:2
ACTGGCCGCTTCACTGGAGAGGTACAGAAGATGGCAATGAAAAACAACTTAAGACTTCAAAGAGCTTCCAGTTCAGTGGTAGAGAAACAGACAATATAACACAGGCAAGTGGTACCTCTAGATCCTGCATCCAGATCGGAAGAGCGTCG
>rs2245424:G:1-95:3
ACTGGCCGCTTCACTGGAGAGGTACAGAAGATGGCAATGAAAAACAACTTAAGACTTCAAAGAGCTTCCAGTTCAGTGGTAGAGAAACAGACAATATAACACAGGCAAGTGGTACCTCTAGAGCTGATAGGCAGATCGGAAGAGCGTCG
>rs2245424:G:1-95:4
ACTGGCCGCTTCACTGGAGAGGTACAGAAGATGGCAATGAAAAACAACTTAAGACTTCAAAGAGCTTCCAGTTCAGTGGTAGAGAAACAGACAATATAACACAGGCAAGTGGTACCTCTAGAGCCCGACGTGAGATCGGAAGAGCGTCG
>rs2248441:A:1-95:0
ACTGGCCGCTTCACTGTGCTGATAAAGACAGCAGATATTGGGTAAATTTATAAAGAAAAAGAGATTTAATGGACTCACAGTTCCATGTGGCTGGGGAGGCCTCACAATCAGGTACCTCTAGAGCGAGATCGAAGATCGGAAGAGCGTCG
>rs2248441:A:1-95:1
ACTGGCCGCTTCACTGTGCTGATAAAGACAGCAGATATTGGGTAAATTTATAAAGAAAAAGAGATTTAATGGACTCACAGTTCCATGTGGCTGGGGAGGCCTCACAATCAGGTACCTCTAGATAAATCCTGTAGATCGGAAGAGCGTCG
>rs2248441:A:1-95:2
ACTGGCCGCTTCACTGTGCTGATAAAGACAGCAGATATTGGGTAAATTTATAAAGAAAAAGAGATTTAATGGACTCACAGTTCCATGTGGCTGGGGAGGCCTCACAATCAGGTACCTCTAGAAACGGGCTTAAGATCGGAAGAGCGTCG
>rs2248441:A:1-95:3
ACTGGCCGCTTCACTGTGCTGATAAAGACAGCAGATATTGGGTAAATTTATAAAGAAAAAGAGATTTAATGGACTCACAGTTCCATGTGGCTGGGGAGGCCTCACAATCAGGTACCTCTAGAATGTGGCAGTAGATCGGAAGAGCGTCG
>rs2248441:A:1-95:4
ACTGGCCGCTTCACTGTGCTGATAAAGACAGCAGATATTGGGTAAATTTATAAAGAAAAAGAGATTTAATGGACTCACAGTTCCATGTGGCTGGGGAGGCCTCACAATCAGGTACCTCTAGAGCTGGTTGACAGATCGGAAGAGCGTCG
>rs2248441:G:1-95:0
ACTGGCCGCTTCACTGTGCTGATAAAGACAGCAGATATTGGGTAAATTTATAAAGAAAAAGAGGTTTAATGGACTCACAGTTCCATGTGGCTGGGGAGGCCTCACAATCAGGTACCTCTAGACATGAACGCCAGATCGGAAGAGCGTCG
>rs2248441:G:1-95:1
ACTGGCCGCTTCACTGTGCTGATAAAGACAGCAGATATTGGGTAAATTTATAAAGAAAAAGAGGTTTAATGGACTCACAGTTCCATGTGGCTGGGGAGGCCTCACAATCAGGTACCTCTAGAATAGAGAACGAGATCGGAAGAGCGTCG
>rs2248441:G:1-95:2
ACTGGCCGCTTCACTGTGCTGATAAAGACAGCAGATATTGGGTAAATTTATAAAGAAAAAGAGGTTTAATGGACTCACAGTTCCATGTGGCTGGGGAGGCCTCACAATCAGGTACCTCTAGACGAGGACTGTAGATCGGAAGAGCGTCG
>rs2248441:G:1-95:3
ACTGGCCGCTTCACTGTGCTGATAAAGACAGCAGATATTGGGTAAATTTATAAAGAAAAAGAGGTTTAATGGACTCACAGTTCCATGTGGCTGGGGAGGCCTCACAATCAGGTACCTCTAGAGTAAGGAAAAAGATCGGAAGAGCGTCG
>rs2248441:G:1-95:4
ACTGGCCGCTTCACTGTGCTGATAAAGACAGCAGATATTGGGTAAATTTATAAAGAAAAAGAGGTTTAATGGACTCACAGTTCCATGTGGCTGGGGAGGCCTCACAATCAGGTACCTCTAGACAGCCTGCGCAGATCGGAAGAGCGTCG
>rs2252865:A:1-95:0
ACTGGCCGCTTCACTGGTAGGGCCTACTCTGTCCCTCCCTCACATTAAAACTGGTTTGCTGGTATTCGTGATCAGCTCCCTCAGACACGAGGATGCAGCTCATTCATGGAGGTACCTCTAGAGCGAGTAGTGAGATCGGAAGAGCGTCG
>rs2252865:A:1-95:1
ACTGGCCGCTTCACTGGTAGGGCCTACTCTGTCCCTCCCTCACATTAAAACTGGTTTGCTGGTATTCGTGATCAGCTCCCTCAGACACGAGGATGCAGCTCATTCATGGAGGTACCTCTAGATATAGGGCGCAGATCGGAAGAGCGTCG
>rs2252865:A:1-95:2
ACTGGCCGCTTCACTGGTAGGGCCTACTCTGTCCCTCCCTCACATTAAAACTGGTTTGCTGGTATTCGTGATCAGCTCCCTCAGACACGAGGATGCAGCTCATTCATGGAGGTACCTCTAGACTTCGATTGCAGATCGGAAGAGCGTCG
>rs2252865:A:1-95:3
ACTGGCCGCTTCACTGGTAGGGCCTACTCTGTCCCTCCCTCACATTAAAACTGGTTTGCTGGTATTCGTGATCAGCTCCCTCAGACACGAGGATGCAGCTCATTCATGGAGGTACCTCTAGAACTATCCGTGAGATCGGAAGAGCGTCG
>rs2252865:A:1-95:4
ACTGGCCGCTTCACTGGTAGGGCCTACTCTGTCCCTCCCTCACATTAAAACTGGTTTGCTGGTATTCGTGATCAGCTCCCTCAGACACGAGGATGCAGCTCATTCATGGAGGTACCTCTAGACTCTTTTCTAAGATCGGAAGAGCGTCG
>rs2252865:G:1-95:0
ACTGGCCGCTTCACTGGTAGGGCCTACTCTGTCCCTCCCTCACATTAAAACTGGTTTGCTGGTGTTCGTGATCAGCTCCCTCAGACACGAGGATGCAGCTCATTCATGGAGGTACCTCTAGAGCCGGGTCGCAGATCGGAAGAGCGTCG
>rs2252865:G:1-95:1
ACTGGCCGCTTCACTGGTAGGGCCTACTCTGTCCCTCCCTCACATTAAAACTGGTTTGCTGGTGTTCGTGATCAGCTCCCTCAGACACGAGGATGCAGCTCATTCATGGAGGTACCTCTAGACACTACTCTAAGATCGGAAGAGCGTCG
>rs2252865:G:1-95:2
ACTGGCCGCTTCACTGGTAGGGCCTACTCTGTCCCTCCCTCACATTAAAACTGGTTTGCTGGTGTTCGTGATCAGCTCCCTCAGACACGAGGATGCAGCTCATTCATGGAGGTACCTCTAGAATCATTAGAAAGATCGGAAGAGCGTCG
>rs2252865:G:1-95:3
ACTGGCCGCTTCACTGGTAGGGCCTACTCTGTCCCTCCCTCACATTAAAACTGGTTTGCTGGTGTTCGTGATCAGCTCCCTCAGACACGAGGATGCAGCTCATTCATGGAGGTACCTCTAGAATTTCCCGTGAGATCGGAAGAGCGTCG
>rs2252865:G:1-95:4
ACTGGCCGCTTCACTGGTAGGGCCTACTCTGTCCCTCCCTCACATTAAAACTGGTTTGCTGGTGTTCGTGATCAGCTCCCTCAGACACGAGGATGCAGCTCATTCATGGAGGTACCTCTAGAGGCGGCGATTAGATCGGAAGAGCGTCG
>rs2257216:C:1-95:0
ACTGGCCGCTTCACTGGAGGGTAAGTTTAAACTTCCCAATACCTATGCCTATGTCTCTAATAACAACGTTTATTTTCTTCAGAGTGGTAAATAAGCAACCGATTTTAAGAGGTACCTCTAGATGGTGCACGCAGATCGGAAGAGCGTCG
>rs2257216:C:1-95:1
ACTGGCCGCTTCACTGGAGGGTAAGTTTAAACTTCCCAATACCTATGCCTATGTCTCTAATAACAACGTTTATTTTCTTCAGAGTGGTAAATAAGCAACCGATTTTAAGAGGTACCTCTAGAAAACGTACCAAGATCGGAAGAGCGTCG
>rs2257216:C:1-95:2
ACTGGCCGCTTCACTGGAGGGTAAGTTTAAACTTCCCAATACCTATGCCTATGTCTCTAATAACAACGTTTATTTTCTTCAGAGTGGTAAATAAGCAACCGATTTTAAGAGGTACCTCTAGATTCATAGTACAGATCGGAAGAGCGTCG
>rs2257216:C:1-95:3
ACTGGCCGCTTCACTGGAGGGTAAGTTTAAACTTCCCAATACCTATGCCTATGTCTCTAATAACAACGTTTATTTTCTTCAGAGTGGTAAATAAGCAACCGATTTTAAGAGGTACCTCTAGATTTTGGTGCGAGATCGGAAGAGCGTCG
>rs2257216:C:1-95:4
ACTGGCCGCTTCACTGGAGGGTAAGTTTAAACTTCCCAATACCTATGCCTATGTCTCTAATAACAACGTTTATTTTCTTCAGAGTGGTAAATAAGCAACCGATTTTAAGAGGTACCTCTAGACTGTCCTAAAAGATCGGAAGAGCGTCG
>rs2257216:T:1-95:0
ACTGGCCGCTTCACTGGAGGGTAAGTTTAAACTTCCCAATACCTATGCCTATGTCTCTAATAATAACGTTTATTTTCTTCAGAGTGGTAAATAAGCAACCGATTTTAAGAGGTACCTCTAGAAGACTAGCTCAGATCGGAAGAGCGTCG
>rs2257216:T:1-95:1
ACTGGCCGCTTCACTGGAGGGTAAGTTTAAACTTCCCAATACCTATGCCTATGTCTCTAATAATAACGTTTATTTTCTTCAGAGTGGTAAATAAGCAACCGATTTTAAGAGGTACCTCTAGATCTCGTAAAGAGATCGGAAGAGCGTCG
>rs2257216:T:1-95:2
ACTGGCCGCTTCACTGGAGGGTAAGTTTAAACTTCCCAATACCTATGCCTATGTCTCTAATAATAACGTTTATTTTCTTCAGAGTGGTAAATAAGCAACCGATTTTAAGAGGTACCTCTAGACAAGGTTTCCAGATCGGAAGAGCGTCG
>rs2257216:T:1-95:3
ACTGGCCGCTTCACTGGAGGGTAAGTTTAAACTTCCCAATACCTATGCCTATGTCTCTAATAATAACGTTTATTTTCTTCAGAGTGGTAAATAAGCAACCGATTTTAAGAGGTACCTCTAGATGTCGCGTCCAGATCGGAAGAGCGTCG
>rs2257216:T:1-95:4
ACTGGCCGCTTCACTGGAGGGTAAGTTTAAACTTCCCAATACCTATGCCTATGTCTCTAATAATAACGTTTATTTTCTTCAGAGTGGTAAATAAGCAACCGATTTTAAGAGGTACCTCTAGACATTAATGGTAGATCGGAAGAGCGTCG
>rs2270863:C:1-95:0
ACTGGCCGCTTCACTGGGTGAGAGAAAAAAAAAATCAGCCTTCACAGTAAATGACCAAATGACCATGGGGAACAATATTTTTCAATGATGTCTACCATCAGCTTATACTTGGTACCTCTAGAGAGGCTCGGCAGATCGGAAGAGCGTCG
>rs2270863:C:1-95:1
ACTGGCCGCTTCACTGGGTGAGAGAAAAAAAAAATCAGCCTTCACAGTAAATGACCAAATGACCATGGGGAACAATATTTTTCAATGATGTCTACCATCAGCTTATACTTGGTACCTCTAGAGCGAGTGGCCAGATCGGAAGAGCGTCG
>rs2270863:C:1-95:2
ACTGGCCGCTTCACTGGGTGAGAGAAAAAAAAAATCAGCCTTCACAGTAAATGACCAAATGACCATGGGGAACAATATTTTTCAATGATGTCTACCATCAGCTTATACTTGGTACCTCTAGACGGGACGAACAGATCGGAAGAGCGTCG
>rs2270863:C:1-95:3
ACTGGCCGCTTCACTGGGTGAGAGAAAAAAAAAATCAGCCTTCACAGTAAATGACCAAATGACCATGGGGAACAATATTTTTCAATGATGTCTACCATCAGCTTATACTTGGTACCTCTAGAACAACCGCTCAGATCGGAAGAGCGTCG
>rs2270863:C:1-95:4
ACTGGCCGCTTCACTGGGTGAGAGAAAAAAAAAATCAGCCTTCACAGTAAATGACCAAATGACCATGGGGAACAATATTTTTCAATGATGTCTACCATCAGCTTATACTTGGTACCTCTAGACGTGTGCTGGAGATCGGAAGAGCGTCG
>rs2270863:T:1-95:0
ACTGGCCGCTTCACTGGGTGAGAGAAAAAAAAAATCAGCCTTCACAGTAAATGACCAAATGACTATGGGGAACAATATTTTTCAATGATGTCTACCATCAGCTTATACTTGGTACCTCTAGAGGACCATGCAAGATCGGAAGAGCGTCG
>rs2270863:T:1-95:1
ACTGGCCGCTTCACTGGGTGAGAGAAAAAAAAAATCAGCCTTCACAGTAAATGACCAAATGACTATGGGGAACAATATTTTTCAATGATGTCTACCATCAGCTTATACTTGGTACCTCTAGAACTTCGGAAAAGATCGGAAGAGCGTCG
>rs2270863:T:1-95:2
ACTGGCCGCTTCACTGGGTGAGAGAAAAAAAAAATCAGCCTTCACAGTAAATGACCAAATGACTATGGGGAACAATATTTTTCAATGATGTCTACCATCAGCTTATACTTGGTACCTCTAGATATGGAACAAAGATCGGAAGAGCGTCG
>rs2270863:T:1-95:3
ACTGGCCGCTTCACTGGGTGAGAGAAAAAAAAAATCAGCCTTCACAGTAAATGACCAAATGACTATGGGGAACAATATTTTTCAATGATGTCTACCATCAGCTTATACTTGGTACCTCTAGACTTATGGCTCAGATCGGAAGAGCGTCG
>rs2270863:T:1-95:4
ACTGGCCGCTTCACTGGGTGAGAGAAAAAAAAAATCAGCCTTCACAGTAAATGACCAAATGACTATGGGGAACAATATTTTTCAATGATGTCTACCATCAGCTTATACTTGGTACCTCTAGAGGCGTCACTAAGATCGGAAGAGCGTCG
>rs2276412:C:1-95:0
ACTGGCCGCTTCACTGGAGAATGGCCACTGCATCCCCAACAGATGGAAATGTGACAGGGAGAACGACTGTGGGGACTGGTCTGATGAGAAGGATTGTGGAGGTAAGAGGCGGTACCTCTAGAACACGCATACAGATCGGAAGAGCGTCG
>rs2276412:C:1-95:1
ACTGGCCGCTTCACTGGAGAATGGCCACTGCATCCCCAACAGATGGAAATGTGACAGGGAGAACGACTGTGGGGACTGGTCTGATGAGAAGGATTGTGGAGGTAAGAGGCGGTACCTCTAGAGAGATAATGTAGATCGGAAGAGCGTCG
>rs2276412:C:1-95:2
ACTGGCCGCTTCACTGGAGAATGGCCACTGCATCCCCAACAGATGGAAATGTGACAGGGAGAACGACTGTGGGGACTGGTCTGATGAGAAGGATTGTGGAGGTAAGAGGCGGTACCTCTAGAGGTAGTCTTCAGATCGGAAGAGCGTCG
>rs2276412:C:1-95:3
ACTGGCCGCTTCACTGGAGAATGGCCACTGCATCCCCAACAGATGGAAATGTGACAGGGAGAACGACTGTGGGGACTGGTCTGATGAGAAGGATTGTGGAGGTAAGAGGCGGTACCTCTAGAACTATGCTCCAGATCGGAAGAGCGTCG
>rs2276412:C:1-95:4
ACTGGCCGCTTCACTGGAGAATGGCCACTGCATCCCCAACAGATGGAAATGTGACAGGGAGAACGACTGTGGGGACTGGTCTGATGAGAAGGATTGTGGAGGTAAGAGGCGGTACCTCTAGAGCCAGAGACGAGATCGGAAGAGCGTCG
>rs2276412:G:1-95:0
ACTGGCCGCTTCACTGGAGAATGGCCACTGCATCCCCAACAGATGGAAATGTGACAGGGAGAAGGACTGTGGGGACTGGTCTGATGAGAAGGATTGTGGAGGTAAGAGGCGGTACCTCTAGATGATGTCCCGAGATCGGAAGAGCGTCG
>rs2276412:G:1-95:1
ACTGGCCGCTTCACTGGAGAATGGCCACTGCATCCCCAACAGATGGAAATGTGACAGGGAGAAGGACTGTGGGGACTGGTCTGATGAGAAGGATTGTGGAGGTAAGAGGCGGTACCTCTAGAGGTTTGCAATAGATCGGAAGAGCGTCG
>rs2276412:G:1-95:2
ACTGGCCGCTTCACTGGAGAATGGCCACTGCATCCCCAACAGATGGAAATGTGACAGGGAGAAGGACTGTGGGGACTGGTCTGATGAGAAGGATTGTGGAGGTAAGAGGCGGTACCTCTAGAATTTTATGGCAGATCGGAAGAGCGTCG
>rs2276412:G:1-95:3
ACTGGCCGCTTCACTGGAGAATGGCCACTGCATCCCCAACAGATGGAAATGTGACAGGGAGAAGGACTGTGGGGACTGGTCTGATGAGAAGGATTGTGGAGGTAAGAGGCGGTACCTCTAGAGCGTACATTAAGATCGGAAGAGCGTCG
>rs2276412:G:1-95:4
ACTGGCCGCTTCACTGGAGAATGGCCACTGCATCCCCAACAGATGGAAATGTGACAGGGAGAAGGACTGTGGGGACTGGTCTGATGAGAAGGATTGTGGAGGTAAGAGGCGGTACCTCTAGACGTATACTAGAGATCGGAAGAGCGTCG
>rs2276412:T:1-95:0
ACTGGCCGCTTCACTGGAGAATGGCCACTGCATCCCCAACAGATGGAAATGTGACAGGGAGAATGACTGTGGGGACTGGTCTGATGAGAAGGATTGTGGAGGTAAGAGGCGGTACCTCTAGAGCTGGCACTGAGATCGGAAGAGCGTCG
>rs2276412:T:1-95:1
ACTGGCCGCTTCACTGGAGAATGGCCACTGCATCCCCAACAGATGGAAATGTGACAGGGAGAATGACTGTGGGGACTGGTCTGATGAGAAGGATTGTGGAGGTAAGAGGCGGTACCTCTAGAGGCCAACTTTAGATCGGAAGAGCGTCG
>rs2276412:T:1-95:2
ACTGGCCGCTTCACTGGAGAATGGCCACTGCATCCCCAACAGATGGAAATGTGACAGGGAGAATGACTGTGGGGACTGGTCTGATGAGAAGGATTGTGGAGGTAAGAGGCGGTACCTCTAGAAGATGCCTGGAGATCGGAAGAGCGTCG
>rs2276412:T:1-95:3
ACTGGCCGCTTCACTGGAGAATGGCCACTGCATCCCCAACAGATGGAAATGTGACAGGGAGAATGACTGTGGGGACTGGTCTGATGAGAAGGATTGTGGAGGTAAGAGGCGGTACCTCTAGAATCATTTTACAGATCGGAAGAGCGTCG
>rs2276412:T:1-95:4
ACTGGCCGCTTCACTGGAGAATGGCCACTGCATCCCCAACAGATGGAAATGTGACAGGGAGAATGACTGTGGGGACTGGTCTGATGAGAAGGATTGTGGAGGTAAGAGGCGGTACCTCTAGAGCCCCCATTGAGATCGGAAGAGCGTCG
>rs2278829:A:1-95:0
ACTGGCCGCTTCACTGGAAAGCAAAATTCCTAGTCATGGTATTTATTCCATTCTTGGCTTACTAATCTTCTCTCTTATTCTTTATGAAGTCCTTGAATACGATAAAGCACGGTACCTCTAGAATCGGGCCCAAGATCGGAAGAGCGTCG
>rs2278829:A:1-95:1
ACTGGCCGCTTCACTGGAAAGCAAAATTCCTAGTCATGGTATTTATTCCATTCTTGGCTTACTAATCTTCTCTCTTATTCTTTATGAAGTCCTTGAATACGATAAAGCACGGTACCTCTAGATTTCGTGTAGAGATCGGAAGAGCGTCG
>rs2278829:A:1-95:2
ACTGGCCGCTTCACTGGAAAGCAAAATTCCTAGTCATGGTATTTATTCCATTCTTGGCTTACTAATCTTCTCTCTTATTCTTTATGAAGTCCTTGAATACGATAAAGCACGGTACCTCTAGACTTTCGTGAAAGATCGGAAGAGCGTCG
>rs2278829:A:1-95:3
ACTGGCCGCTTCACTGGAAAGCAAAATTCCTAGTCATGGTATTTATTCCATTCTTGGCTTACTAATCTTCTCTCTTATTCTTTATGAAGTCCTTGAATACGATAAAGCACGGTACCTCTAGACCTGTCTTAAAGATCGGAAGAGCGTCG
>rs2278829:A:1-95:4
ACTGGCCGCTTCACTGGAAAGCAAAATTCCTAGTCATGGTATTTATTCCATTCTTGGCTTACTAATCTTCTCTCTTATTCTTTATGAAGTCCTTGAATACGATAAAGCACGGTACCTCTAGAGGTCATCGTCAGATCGGAAGAGCGTCG
>rs2278829:C:1-95:0
ACTGGCCGCTTCACTGGAAAGCAAAATTCCTAGTCATGGTATTTATTCCATTCTTGGCTTACTCATCTTCTCTCTTATTCTTTATGAAGTCCTTGAATACGATAAAGCACGGTACCTCTAGACTACTATCGTAGATCGGAAGAGCGTCG
>rs2278829:C:1-95:1
ACTGGCCGCTTCACTGGAAAGCAAAATTCCTAGTCATGGTATTTATTCCATTCTTGGCTTACTCATCTTCTCTCTTATTCTTTATGAAGTCCTTGAATACGATAAAGCACGGTACCTCTAGATGGCAGAGTGAGATCGGAAGAGCGTCG
>rs2278829:C:1-95:2
ACTGGCCGCTTCACTGGAAAGCAAAATTCCTAGTCATGGTATTTATTCCATTCTTGGCTTACTCATCTTCTCTCTTATTCTTTATGAAGTCCTTGAATACGATAAAGCACGGTACCTCTAGATGATATCCCAAGATCGGAAGAGCGTCG
>rs2278829:C:1-95:3
ACTGGCCGCTTCACTGGAAAGCAAAATTCCTAGTCATGGTATTTATTCCATTCTTGGCTTACTCATCTTCTCTCTTATTCTTTATGAAGTCCTTGAATACGATAAAGCACGGTACCTCTAGAGCGCATGTGCAGATCGGAAGAGCGTCG
>rs2278829:C:1-95:4
ACTGGCCGCTTCACTGGAAAGCAAAATTCCTAGTCATGGTATTTATTCCATTCTTGGCTTACTCATCTTCTCTCTTATTCTTTATGAAGTCCTTGAATACGATAAAGCACGGTACCTCTAGAGTAATCAAAAAGATCGGAAGAGCGTCG
>rs2289911:A:1-95:0
ACTGGCCGCTTCACTGCTTAAGCCAATTTAGTGATTCTTTTGTTTACTCCTCTTTATGGTTGTATATTGCTGTTTATGTCAGTACCAGATGTAACAAATTTGTTGTCACCGGTACCTCTAGACGGGCGAATCAGATCGGAAGAGCGTCG
>rs2289911:A:1-95:1
ACTGGCCGCTTCACTGCTTAAGCCAATTTAGTGATTCTTTTGTTTACTCCTCTTTATGGTTGTATATTGCTGTTTATGTCAGTACCAGATGTAACAAATTTGTTGTCACCGGTACCTCTAGATAAGACTTCAAGATCGGAAGAGCGTCG
>rs2289911:A:1-95:2
ACTGGCCGCTTCACTGCTTAAGCCAATTTAGTGATTCTTTTGTTTACTCCTCTTTATGGTTGTATATTGCTGTTTATGTCAGTACCAGATGTAACAAATTTGTTGTCACCGGTACCTCTAGACGCAACATTCAGATCGGAAGAGCGTCG
>rs2289911:A:1-95:3
ACTGGCCGCTTCACTGCTTAAGCCAATTTAGTGATTCTTTTGTTTACTCCTCTTTATGGTTGTATATTGCTGTTTATGTCAGTACCAGATGTAACAAATTTGTTGTCACCGGTACCTCTAGACACGCGTCCCAGATCGGAAGAGCGTCG
>rs2289911:A:1-95:4
ACTGGCCGCTTCACTGCTTAAGCCAATTTAGTGATTCTTTTGTTTACTCCTCTTTATGGTTGTATATTGCTGTTTATGTCAGTACCAGATGTAACAAATTTGTTGTCACCGGTACCTCTAGACGGCAACGATAGATCGGAAGAGCGTCG
>rs2289911:G:1-95:0
ACTGGCCGCTTCACTGCTTAAGCCAATTTAGTGATTCTTTTGTTTACTCCTCTTTATGGTTGTGTATTGCTGTTTATGTCAGTACCAGATGTAACAAATTTGTTGTCACCGGTACCTCTAGATTTAGCCCTTAGATCGGAAGAGCGTCG
>rs2289911:G:1-95:1
ACTGGCCGCTTCACTGCTTAAGCCAATTTAGTGATTCTTTTGTTTACTCCTCTTTATGGTTGTGTATTGCTGTTTATGTCAGTACCAGATGTAACAAATTTGTTGTCACCGGTACCTCTAGATGTACCTAGGAGATCGGAAGAGCGTCG
>rs2289911:G:1-95:2
ACTGGCCGCTTCACTGCTTAAGCCAATTTAGTGATTCTTTTGTTTACTCCTCTTTATGGTTGTGTATTGCTGTTTATGTCAGTACCAGATGTAACAAATTTGTTGTCACCGGTACCTCTAGAACCCGGTCAAAGATCGGAAGAGCGTCG
>rs2289911:G:1-95:3
ACTGGCCGCTTCACTGCTTAAGCCAATTTAGTGATTCTTTTGTTTACTCCTCTTTATGGTTGTGTATTGCTGTTTATGTCAGTACCAGATGTAACAAATTTGTTGTCACCGGTACCTCTAGAAATACCGATAAGATCGGAAGAGCGTCG
>rs2289911:G:1-95:4
ACTGGCCGCTTCACTGCTTAAGCCAATTTAGTGATTCTTTTGTTTACTCCTCTTTATGGTTGTGTATTGCTGTTTATGTCAGTACCAGATGTAACAAATTTGTTGTCACCGGTACCTCTAGACGTGAATTAGAGATCGGAAGAGCGTCG
>rs2302417:A:1-95:0
ACTGGCCGCTTCACTGCGAAGATGTCCACATCAATCTGCAACATTGAAGCAAATTATTTTTTTAAAAAAAAAGATGGGATCTTGCTTTGTTGCCCAGGCTGGCCTCAAACGGTACCTCTAGACCATCCTCTCAGATCGGAAGAGCGTCG
>rs2302417:A:1-95:1
ACTGGCCGCTTCACTGCGAAGATGTCCACATCAATCTGCAACATTGAAGCAAATTATTTTTTTAAAAAAAAAGATGGGATCTTGCTTTGTTGCCCAGGCTGGCCTCAAACGGTACCTCTAGAGTACTGCAGAAGATCGGAAGAGCGTCG
>rs2302417:A:1-95:2
ACTGGCCGCTTCACTGCGAAGATGTCCACATCAATCTGCAACATTGAAGCAAATTATTTTTTTAAAAAAAAAGATGGGATCTTGCTTTGTTGCCCAGGCTGGCCTCAAACGGTACCTCTAGACGGATTGATAAGATCGGAAGAGCGTCG
>rs2302417:A:1-95:3
ACTGGCCGCTTCACTGCGAAGATGTCCACATCAATCTGCAACATTGAAGCAAATTATTTTTTTAAAAAAAAAGATGGGATCTTGCTTTGTTGCCCAGGCTGGCCTCAAACGGTACCTCTAGAGATCGCCTTTAGATCGGAAGAGCGTCG
>rs2302417:A:1-95:4
ACTGGCCGCTTCACTGCGAAGATGTCCACATCAATCTGCAACATTGAAGCAAATTATTTTTTTAAAAAAAAAGATGGGATCTTGCTTTGTTGCCCAGGCTGGCCTCAAACGGTACCTCTAGAACTCACCAAGAGATCGGAAGAGCGTCG
>rs2302417:T:1-95:0
ACTGGCCGCTTCACTGCGAAGATGTCCACATCAATCTGCAACATTGAAGCAAATTATTTTTTTTAAAAAAAAGATGGGATCTTGCTTTGTTGCCCAGGCTGGCCTCAAACGGTACCTCTAGATAAGTGCGTGAGATCGGAAGAGCGTCG
>rs2302417:T:1-95:1
ACTGGCCGCTTCACTGCGAAGATGTCCACATCAATCTGCAACATTGAAGCAAATTATTTTTTTTAAAAAAAAGATGGGATCTTGCTTTGTTGCCCAGGCTGGCCTCAAACGGTACCTCTAGACCAACATGGTAGATCGGAAGAGCGTCG
>rs2302417:T:1-95:2
ACTGGCCGCTTCACTGCGAAGATGTCCACATCAATCTGCAACATTGAAGCAAATTATTTTTTTTAAAAAAAAGATGGGATCTTGCTTTGTTGCCCAGGCTGGCCTCAAACGGTACCTCTAGACCTGAACTATAGATCGGAAGAGCGTCG
>rs2302417:T:1-95:3
ACTGGCCGCTTCACTGCGAAGATGTCCACATCAATCTGCAACATTGAAGCAAATTATTTTTTTTAAAAAAAAGATGGGATCTTGCTTTGTTGCCCAGGCTGGCCTCAAACGGTACCTCTAGATGCGGACAGGAGATCGGAAGAGCGTCG
>rs2302417:T:1-95:4
ACTGGCCGCTTCACTGCGAAGATGTCCACATCAATCTGCAACATTGAAGCAAATTATTTTTTTTAAAAAAAAGATGGGATCTTGCTTTGTTGCCCAGGCTGGCCTCAAACGGTACCTCTAGACCAGCATTCAAGATCGGAAGAGCGTCG
>rs2322599:A:1-95:0
ACTGGCCGCTTCACTGCCAGGCCAGGACGGGGAGGAAGAGGAGATGGTGTTCTGTGATGAGCCATCTCCACTAGCACACAAGGCTGGCCTGGGAGGAGGAACAGTCTCACGGTACCTCTAGAATTCTAGCGCAGATCGGAAGAGCGTCG
>rs2322599:A:1-95:1
ACTGGCCGCTTCACTGCCAGGCCAGGACGGGGAGGAAGAGGAGATGGTGTTCTGTGATGAGCCATCTCCACTAGCACACAAGGCTGGCCTGGGAGGAGGAACAGTCTCACGGTACCTCTAGAAGGATACACTAGATCGGAAGAGCGTCG
>rs2322599:A:1-95:2
ACTGGCCGCTTCACTGCCAGGCCAGGACGGGGAGGAAGAGGAGATGGTGTTCTGTGATGAGCCATCTCCACTAGCACACAAGGCTGGCCTGGGAGGAGGAACAGTCTCACGGTACCTCTAGAGTCGACAAGCAGATCGGAAGAGCGTCG
>rs2322599:A:1-95:3
ACTGGCCGCTTCACTGCCAGGCCAGGACGGGGAGGAAGAGGAGATGGTGTTCTGTGATGAGCCATCTCCACTAGCACACAAGGCTGGCCTGGGAGGAGGAACAGTCTCACGGTACCTCTAGAGATGTTATAGAGATCGGAAGAGCGTCG
>rs2322599:A:1-95:4
ACTGGCCGCTTCACTGCCAGGCCAGGACGGGGAGGAAGAGGAGATGGTGTTCTGTGATGAGCCATCTCCACTAGCACACAAGGCTGGCCTGGGAGGAGGAACAGTCTCACGGTACCTCTAGAAGAGTAAGCTAGATCGGAAGAGCGTCG
>rs2322599:G:1-95:0
ACTGGCCGCTTCACTGCCAGGCCAGGACGGGGAGGAAGAGGAGATGGTGTTCTGTGATGAGCCGTCTCCACTAGCACACAAGGCTGGCCTGGGAGGAGGAACAGTCTCACGGTACCTCTAGACGTACTTCCAAGATCGGAAGAGCGTCG
>rs2322599:G:1-95:1
ACTGGCCGCTTCACTGCCAGGCCAGGACGGGGAGGAAGAGGAGATGGTGTTCTGTGATGAGCCGTCTCCACTAGCACACAAGGCTGGCCTGGGAGGAGGAACAGTCTCACGGTACCTCTAGACTAAAGACGGAGATCGGAAGAGCGTCG
>rs2322599:G:1-95:2
ACTGGCCGCTTCACTGCCAGGCCAGGACGGGGAGGAAGAGGAGATGGTGTTCTGTGATGAGCCGTCTCCACTAGCACACAAGGCTGGCCTGGGAGGAGGAACAGTCTCACGGTACCTCTAGAGCCTGTTAGTAGATCGGAAGAGCGTCG
>rs2322599:G:1-95:3
ACTGGCCGCTTCACTGCCAGGCCAGGACGGGGAGGAAGAGGAGATGGTGTTCTGTGATGAGCCGTCTCCACTAGCACACAAGGCTGGCCTGGGAGGAGGAACAGTCTCACGGTACCTCTAGAGACTCGGAGCAGATCGGAAGAGCGTCG
>rs2322599:G:1-95:4
ACTGGCCGCTTCACTGCCAGGCCAGGACGGGGAGGAAGAGGAGATGGTGTTCTGTGATGAGCCGTCTCCACTAGCACACAAGGCTGGCCTGGGAGGAGGAACAGTCTCACGGTACCTCTAGACCCCGTGTACAGATCGGAAGAGCGTCG
>rs2326443:A:1-95:0
ACTGGCCGCTTCACTGCAAAGGGTGAGCAATAGCCAGATTTATTGTAAAGAGCTAAAGAACAAACCCTCCGCAGTGCGGAAGGGGACCCCAGCAGGTTGCCACTGCTGATGGTACCTCTAGATAAGTCACCTAGATCGGAAGAGCGTCG
>rs2326443:A:1-95:1
ACTGGCCGCTTCACTGCAAAGGGTGAGCAATAGCCAGATTTATTGTAAAGAGCTAAAGAACAAACCCTCCGCAGTGCGGAAGGGGACCCCAGCAGGTTGCCACTGCTGATGGTACCTCTAGACTCTAAATAAAGATCGGAAGAGCGTCG
>rs2326443:A:1-95:2
ACTGGCCGCTTCACTGCAAAGGGTGAGCAATAGCCAGATTTATTGTAAAGAGCTAAAGAACAAACCCTCCGCAGTGCGGAAGGGGACCCCAGCAGGTTGCCACTGCTGATGGTACCTCTAGACTGAACCGACAGATCGGAAGAGCGTCG
>rs2326443:A:1-95:3
ACTGGCCGCTTCACTGCAAAGGGTGAGCAATAGCCAGATTTATTGTAAAGAGCTAAAGAACAAACCCTCCGCAGTGCGGAAGGGGACCCCAGCAGGTTGCCACTGCTGATGGTACCTCTAGATTGCTGTGGCAGATCGGAAGAGCGTCG
>rs2326443:A:1-95:4
ACTGGCCGCTTCACTGCAAAGGGTGAGCAATAGCCAGATTTATTGTAAAGAGCTAAAGAACAAACCCTCCGCAGTGCGGAAGGGGACCCCAGCAGGTTGCCACTGCTGATGGTACCTCTAGATCCTTGCTTTAGATCGGAAGAGCGTCG
>rs2326443:T:1-95:0
ACTGGCCGCTTCACTGCAAAGGGTGAGCAATAGCCAGATTTATTGTAAAGAGCTAAAGAACAATCCCTCCGCAGTGCGGAAGGGGACCCCAGCAGGTTGCCACTGCTGATGGTACCTCTAGAACATTCTCGCAGATCGGAAGAGCGTCG
>rs2326443:T:1-95:1
ACTGGCCGCTTCACTGCAAAGGGTGAGCAATAGCCAGATTTATTGTAAAGAGCTAAAGAACAATCCCTCCGCAGTGCGGAAGGGGACCCCAGCAGGTTGCCACTGCTGATGGTACCTCTAGACTTGAGCACAAGATCGGAAGAGCGTCG
>rs2326443:T:1-95:2
ACTGGCCGCTTCACTGCAAAGGGTGAGCAATAGCCAGATTTATTGTAAAGAGCTAAAGAACAATCCCTCCGCAGTGCGGAAGGGGACCCCAGCAGGTTGCCACTGCTGATGGTACCTCTAGACCCCTTAACAAGATCGGAAGAGCGTCG
>rs2326443:T:1-95:3
ACTGGCCGCTTCACTGCAAAGGGTGAGCAATAGCCAGATTTATTGTAAAGAGCTAAAGAACAATCCCTCCGCAGTGCGGAAGGGGACCCCAGCAGGTTGCCACTGCTGATGGTACCTCTAGAGATGTGATTGAGATCGGAAGAGCGTCG
>rs2326443:T:1-95:4
ACTGGCCGCTTCACTGCAAAGGGTGAGCAATAGCCAGATTTATTGTAAAGAGCTAAAGAACAATCCCTCCGCAGTGCGGAAGGGGACCCCAGCAGGTTGCCACTGCTGATGGTACCTCTAGATCGTTGCACGAGATCGGAAGAGCGTCG
>rs2332700:C:1-95:0
ACTGGCCGCTTCACTGATTGAGAAATGAGATATAATTAAGGAGCTTCTGCATAGCAAAAGAAACTATCATCAGAGCGAACAGGCAGCCTACAGAATGGGAGAGAATTTTTGGTACCTCTAGAGATTAGAAAGAGATCGGAAGAGCGTCG
>rs2332700:C:1-95:1
ACTGGCCGCTTCACTGATTGAGAAATGAGATATAATTAAGGAGCTTCTGCATAGCAAAAGAAACTATCATCAGAGCGAACAGGCAGCCTACAGAATGGGAGAGAATTTTTGGTACCTCTAGAAATGCACGTTAGATCGGAAGAGCGTCG
>rs2332700:C:1-95:2
ACTGGCCGCTTCACTGATTGAGAAATGAGATATAATTAAGGAGCTTCTGCATAGCAAAAGAAACTATCATCAGAGCGAACAGGCAGCCTACAGAATGGGAGAGAATTTTTGGTACCTCTAGAACGGTAGCTGAGATCGGAAGAGCGTCG
>rs2332700:C:1-95:3
ACTGGCCGCTTCACTGATTGAGAAATGAGATATAATTAAGGAGCTTCTGCATAGCAAAAGAAACTATCATCAGAGCGAACAGGCAGCCTACAGAATGGGAGAGAATTTTTGGTACCTCTAGATCATGTGTCGAGATCGGAAGAGCGTCG
>rs2332700:C:1-95:4
ACTGGCCGCTTCACTGATTGAGAAATGAGATATAATTAAGGAGCTTCTGCATAGCAAAAGAAACTATCATCAGAGCGAACAGGCAGCCTACAGAATGGGAGAGAATTTTTGGTACCTCTAGATACGAGCGGGAGATCGGAAGAGCGTCG
>rs2332700:G:1-95:0
ACTGGCCGCTTCACTGATTGAGAAATGAGATATAATTAAGGAGCTTCTGCATAGCAAAAGAAAGTATCATCAGAGCGAACAGGCAGCCTACAGAATGGGAGAGAATTTTTGGTACCTCTAGACAGTCATCTTAGATCGGAAGAGCGTCG
>rs2332700:G:1-95:1
ACTGGCCGCTTCACTGATTGAGAAATGAGATATAATTAAGGAGCTTCTGCATAGCAAAAGAAAGTATCATCAGAGCGAACAGGCAGCCTACAGAATGGGAGAGAATTTTTGGTACCTCTAGATCTACTGGCTAGATCGGAAGAGCGTCG
>rs2332700:G:1-95:2
ACTGGCCGCTTCACTGATTGAGAAATGAGATATAATTAAGGAGCTTCTGCATAGCAAAAGAAAGTATCATCAGAGCGAACAGGCAGCCTACAGAATGGGAGAGAATTTTTGGTACCTCTAGAAACGACACAAAGATCGGAAGAGCGTCG
>rs2332700:G:1-95:3
ACTGGCCGCTTCACTGATTGAGAAATGAGATATAATTAAGGAGCTTCTGCATAGCAAAAGAAAGTATCATCAGAGCGAACAGGCAGCCTACAGAATGGGAGAGAATTTTTGGTACCTCTAGATTCACCGAAGAGATCGGAAGAGCGTCG
>rs2332700:G:1-95:4
ACTGGCCGCTTCACTGATTGAGAAATGAGATATAATTAAGGAGCTTCTGCATAGCAAAAGAAAGTATCATCAGAGCGAACAGGCAGCCTACAGAATGGGAGAGAATTTTTGGTACCTCTAGACGCCCATCACAGATCGGAAGAGCGTCG
>rs2336670:A:1-95:0
ACTGGCCGCTTCACTGGAGTTTGAGGCTGCAGTGAGCCATGATCATGCCACTGTACTCCACCCAGGGTGACAAAGCAAGATTTTGTCTCTAAAAAATAGAAAATAATTTTGGTACCTCTAGATCCGTTTAGAAGATCGGAAGAGCGTCG
>rs2336670:A:1-95:1
ACTGGCCGCTTCACTGGAGTTTGAGGCTGCAGTGAGCCATGATCATGCCACTGTACTCCACCCAGGGTGACAAAGCAAGATTTTGTCTCTAAAAAATAGAAAATAATTTTGGTACCTCTAGAAACCGTTAATAGATCGGAAGAGCGTCG
>rs2336670:A:1-95:2
ACTGGCCGCTTCACTGGAGTTTGAGGCTGCAGTGAGCCATGATCATGCCACTGTACTCCACCCAGGGTGACAAAGCAAGATTTTGTCTCTAAAAAATAGAAAATAATTTTGGTACCTCTAGACCAAGTCCTAAGATCGGAAGAGCGTCG
>rs2336670:A:1-95:3
ACTGGCCGCTTCACTGGAGTTTGAGGCTGCAGTGAGCCATGATCATGCCACTGTACTCCACCCAGGGTGACAAAGCAAGATTTTGTCTCTAAAAAATAGAAAATAATTTTGGTACCTCTAGACAGAGTGTCGAGATCGGAAGAGCGTCG
>rs2336670:A:1-95:4
ACTGGCCGCTTCACTGGAGTTTGAGGCTGCAGTGAGCCATGATCATGCCACTGTACTCCACCCAGGGTGACAAAGCAAGATTTTGTCTCTAAAAAATAGAAAATAATTTTGGTACCTCTAGAGCCGCGACATAGATCGGAAGAGCGTCG
>rs2336670:G:1-95:0
ACTGGCCGCTTCACTGGAGTTTGAGGCTGCAGTGAGCCATGATCATGCCACTGTACTCCACCCGGGGTGACAAAGCAAGATTTTGTCTCTAAAAAATAGAAAATAATTTTGGTACCTCTAGAAAAGGCGCAAAGATCGGAAGAGCGTCG
>rs2336670:G:1-95:1
ACTGGCCGCTTCACTGGAGTTTGAGGCTGCAGTGAGCCATGATCATGCCACTGTACTCCACCCGGGGTGACAAAGCAAGATTTTGTCTCTAAAAAATAGAAAATAATTTTGGTACCTCTAGAGGCGTCGGATAGATCGGAAGAGCGTCG
>rs2336670:G:1-95:2
ACTGGCCGCTTCACTGGAGTTTGAGGCTGCAGTGAGCCATGATCATGCCACTGTACTCCACCCGGGGTGACAAAGCAAGATTTTGTCTCTAAAAAATAGAAAATAATTTTGGTACCTCTAGACGACAAGTCAAGATCGGAAGAGCGTCG
>rs2336670:G:1-95:3
ACTGGCCGCTTCACTGGAGTTTGAGGCTGCAGTGAGCCATGATCATGCCACTGTACTCCACCCGGGGTGACAAAGCAAGATTTTGTCTCTAAAAAATAGAAAATAATTTTGGTACCTCTAGAAACAACGTGAAGATCGGAAGAGCGTCG
>rs2336670:G:1-95:4
ACTGGCCGCTTCACTGGAGTTTGAGGCTGCAGTGAGCCATGATCATGCCACTGTACTCCACCCGGGGTGACAAAGCAAGATTTTGTCTCTAAAAAATAGAAAATAATTTTGGTACCTCTAGATAGACGGATAAGATCGGAAGAGCGTCG
>rs2336670:T:1-95:0
ACTGGCCGCTTCACTGGAGTTTGAGGCTGCAGTGAGCCATGATCATGCCACTGTACTCCACCCTGGGTGACAAAGCAAGATTTTGTCTCTAAAAAATAGAAAATAATTTTGGTACCTCTAGAGACGCTAGGAAGATCGGAAGAGCGTCG
>rs2336670:T:1-95:1
ACTGGCCGCTTCACTGGAGTTTGAGGCTGCAGTGAGCCATGATCATGCCACTGTACTCCACCCTGGGTGACAAAGCAAGATTTTGTCTCTAAAAAATAGAAAATAATTTTGGTACCTCTAGACTGAGAAAGTAGATCGGAAGAGCGTCG
>rs2336670:T:1-95:2
ACTGGCCGCTTCACTGGAGTTTGAGGCTGCAGTGAGCCATGATCATGCCACTGTACTCCACCCTGGGTGACAAAGCAAGATTTTGTCTCTAAAAAATAGAAAATAATTTTGGTACCTCTAGATGAGTTTGTAAGATCGGAAGAGCGTCG
>rs2336670:T:1-95:3
ACTGGCCGCTTCACTGGAGTTTGAGGCTGCAGTGAGCCATGATCATGCCACTGTACTCCACCCTGGGTGACAAAGCAAGATTTTGTCTCTAAAAAATAGAAAATAATTTTGGTACCTCTAGATAGATAGACAAGATCGGAAGAGCGTCG
>rs2336670:T:1-95:4
ACTGGCCGCTTCACTGGAGTTTGAGGCTGCAGTGAGCCATGATCATGCCACTGTACTCCACCCTGGGTGACAAAGCAAGATTTTGTCTCTAAAAAATAGAAAATAATTTTGGTACCTCTAGAGGGTCAAACCAGATCGGAAGAGCGTCG
>rs2336672:C:1-95:0
ACTGGCCGCTTCACTGCCTGCCTTAGCCTCCCAAGTAGCTGGGATTACAGGCATGAGCTACCACGCCTGGCTAATTTTGTATTGTGGTAGAGACCACGTTGGCCAGGCTGGGTACCTCTAGAGTTCTCCTATAGATCGGAAGAGCGTCG
>rs2336672:C:1-95:1
ACTGGCCGCTTCACTGCCTGCCTTAGCCTCCCAAGTAGCTGGGATTACAGGCATGAGCTACCACGCCTGGCTAATTTTGTATTGTGGTAGAGACCACGTTGGCCAGGCTGGGTACCTCTAGAGGCACGTGTAAGATCGGAAGAGCGTCG
>rs2336672:C:1-95:2
ACTGGCCGCTTCACTGCCTGCCTTAGCCTCCCAAGTAGCTGGGATTACAGGCATGAGCTACCACGCCTGGCTAATTTTGTATTGTGGTAGAGACCACGTTGGCCAGGCTGGGTACCTCTAGACTAGCAATCTAGATCGGAAGAGCGTCG
>rs2336672:C:1-95:3
ACTGGCCGCTTCACTGCCTGCCTTAGCCTCCCAAGTAGCTGGGATTACAGGCATGAGCTACCACGCCTGGCTAATTTTGTATTGTGGTAGAGACCACGTTGGCCAGGCTGGGTACCTCTAGAGGGAGCCCATAGATCGGAAGAGCGTCG
>rs2336672:C:1-95:4
ACTGGCCGCTTCACTGCCTGCCTTAGCCTCCCAAGTAGCTGGGATTACAGGCATGAGCTACCACGCCTGGCTAATTTTGTATTGTGGTAGAGACCACGTTGGCCAGGCTGGGTACCTCTAGACCACTGACATAGATCGGAAGAGCGTCG
>rs2336672:T:1-95:0
ACTGGCCGCTTCACTGCCTGCCTTAGCCTCCCAAGTAGCTGGGATTACAGGCATGAGCTACCATGCCTGGCTAATTTTGTATTGTGGTAGAGACCACGTTGGCCAGGCTGGGTACCTCTAGATTATACTGTTAGATCGGAAGAGCGTCG
>rs2336672:T:1-95:1
ACTGGCCGCTTCACTGCCTGCCTTAGCCTCCCAAGTAGCTGGGATTACAGGCATGAGCTACCATGCCTGGCTAATTTTGTATTGTGGTAGAGACCACGTTGGCCAGGCTGGGTACCTCTAGATCATATATGAAGATCGGAAGAGCGTCG
>rs2336672:T:1-95:2
ACTGGCCGCTTCACTGCCTGCCTTAGCCTCCCAAGTAGCTGGGATTACAGGCATGAGCTACCATGCCTGGCTAATTTTGTATTGTGGTAGAGACCACGTTGGCCAGGCTGGGTACCTCTAGAGTTACTCCTAAGATCGGAAGAGCGTCG
>rs2336672:T:1-95:3
ACTGGCCGCTTCACTGCCTGCCTTAGCCTCCCAAGTAGCTGGGATTACAGGCATGAGCTACCATGCCTGGCTAATTTTGTATTGTGGTAGAGACCACGTTGGCCAGGCTGGGTACCTCTAGATACAGGAAGTAGATCGGAAGAGCGTCG
>rs2336672:T:1-95:4
ACTGGCCGCTTCACTGCCTGCCTTAGCCTCCCAAGTAGCTGGGATTACAGGCATGAGCTACCATGCCTGGCTAATTTTGTATTGTGGTAGAGACCACGTTGGCCAGGCTGGGTACCTCTAGACCGACCGAGTAGATCGGAAGAGCGTCG
>rs2344611:A:1-95:0
ACTGGCCGCTTCACTGCTCATACCTGTAATCCCAGTGCTTTGGGAGGCTGAGGCAAGAGGATCATTTGAACCCAGGAGTTTGAGGTTACAGTGGGCTATGGGCACAGCCCGGTACCTCTAGAGGTGGGGGGTAGATCGGAAGAGCGTCG
>rs2344611:A:1-95:1
ACTGGCCGCTTCACTGCTCATACCTGTAATCCCAGTGCTTTGGGAGGCTGAGGCAAGAGGATCATTTGAACCCAGGAGTTTGAGGTTACAGTGGGCTATGGGCACAGCCCGGTACCTCTAGATTGCAATCGAAGATCGGAAGAGCGTCG
>rs2344611:A:1-95:2
ACTGGCCGCTTCACTGCTCATACCTGTAATCCCAGTGCTTTGGGAGGCTGAGGCAAGAGGATCATTTGAACCCAGGAGTTTGAGGTTACAGTGGGCTATGGGCACAGCCCGGTACCTCTAGATAGCATACGGAGATCGGAAGAGCGTCG
>rs2344611:A:1-95:3
ACTGGCCGCTTCACTGCTCATACCTGTAATCCCAGTGCTTTGGGAGGCTGAGGCAAGAGGATCATTTGAACCCAGGAGTTTGAGGTTACAGTGGGCTATGGGCACAGCCCGGTACCTCTAGAATCCTTCTTAAGATCGGAAGAGCGTCG
>rs2344611:A:1-95:4
ACTGGCCGCTTCACTGCTCATACCTGTAATCCCAGTGCTTTGGGAGGCTGAGGCAAGAGGATCATTTGAACCCAGGAGTTTGAGGTTACAGTGGGCTATGGGCACAGCCCGGTACCTCTAGAAGCCTTGCAAAGATCGGAAGAGCGTCG
>rs2344611:G:1-95:0
ACTGGCCGCTTCACTGCTCATACCTGTAATCCCAGTGCTTTGGGAGGCTGAGGCAAGAGGATCGTTTGAACCCAGGAGTTTGAGGTTACAGTGGGCTATGGGCACAGCCCGGTACCTCTAGAGTGTGGGTGAAGATCGGAAGAGCGTCG
>rs2344611:G:1-95:1
ACTGGCCGCTTCACTGCTCATACCTGTAATCCCAGTGCTTTGGGAGGCTGAGGCAAGAGGATCGTTTGAACCCAGGAGTTTGAGGTTACAGTGGGCTATGGGCACAGCCCGGTACCTCTAGAATATACAAACAGATCGGAAGAGCGTCG
>rs2344611:G:1-95:2
ACTGGCCGCTTCACTGCTCATACCTGTAATCCCAGTGCTTTGGGAGGCTGAGGCAAGAGGATCGTTTGAACCCAGGAGTTTGAGGTTACAGTGGGCTATGGGCACAGCCCGGTACCTCTAGAAGAGGTTGCGAGATCGGAAGAGCGTCG
>rs2344611:G:1-95:3
ACTGGCCGCTTCACTGCTCATACCTGTAATCCCAGTGCTTTGGGAGGCTGAGGCAAGAGGATCGTTTGAACCCAGGAGTTTGAGGTTACAGTGGGCTATGGGCACAGCCCGGTACCTCTAGACGGATTCTGAAGATCGGAAGAGCGTCG
>rs2344611:G:1-95:4
ACTGGCCGCTTCACTGCTCATACCTGTAATCCCAGTGCTTTGGGAGGCTGAGGCAAGAGGATCGTTTGAACCCAGGAGTTTGAGGTTACAGTGGGCTATGGGCACAGCCCGGTACCTCTAGAAGTCAATTCCAGATCGGAAGAGCGTCG
>rs2344613:C:1-95:0
ACTGGCCGCTTCACTGCAGTTTAAAAGGGTATGATACATTCAATGCCAAGTATATCCTGTCTACATATAAAGCAATAGTGTCTTTCTTTAAGCCTTTCCTCAAATGCTGCGGTACCTCTAGAAAATATAGCCAGATCGGAAGAGCGTCG
>rs2344613:C:1-95:1
ACTGGCCGCTTCACTGCAGTTTAAAAGGGTATGATACATTCAATGCCAAGTATATCCTGTCTACATATAAAGCAATAGTGTCTTTCTTTAAGCCTTTCCTCAAATGCTGCGGTACCTCTAGAAACTACTCTGAGATCGGAAGAGCGTCG
>rs2344613:C:1-95:2
ACTGGCCGCTTCACTGCAGTTTAAAAGGGTATGATACATTCAATGCCAAGTATATCCTGTCTACATATAAAGCAATAGTGTCTTTCTTTAAGCCTTTCCTCAAATGCTGCGGTACCTCTAGAGGTGCCCCTGAGATCGGAAGAGCGTCG
>rs2344613:C:1-95:3
ACTGGCCGCTTCACTGCAGTTTAAAAGGGTATGATACATTCAATGCCAAGTATATCCTGTCTACATATAAAGCAATAGTGTCTTTCTTTAAGCCTTTCCTCAAATGCTGCGGTACCTCTAGATAAACTTCTAAGATCGGAAGAGCGTCG
>rs2344613:C:1-95:4
ACTGGCCGCTTCACTGCAGTTTAAAAGGGTATGATACATTCAATGCCAAGTATATCCTGTCTACATATAAAGCAATAGTGTCTTTCTTTAAGCCTTTCCTCAAATGCTGCGGTACCTCTAGAGGTGCGGAGTAGATCGGAAGAGCGTCG
>rs2344613:G:1-95:0
ACTGGCCGCTTCACTGCAGTTTAAAAGGGTATGATACATTCAATGCCAAGTATATCCTGTCTAGATATAAAGCAATAGTGTCTTTCTTTAAGCCTTTCCTCAAATGCTGCGGTACCTCTAGATCAGCGGGAAAGATCGGAAGAGCGTCG
>rs2344613:G:1-95:1
ACTGGCCGCTTCACTGCAGTTTAAAAGGGTATGATACATTCAATGCCAAGTATATCCTGTCTAGATATAAAGCAATAGTGTCTTTCTTTAAGCCTTTCCTCAAATGCTGCGGTACCTCTAGAATAAAATACTAGATCGGAAGAGCGTCG
>rs2344613:G:1-95:2
ACTGGCCGCTTCACTGCAGTTTAAAAGGGTATGATACATTCAATGCCAAGTATATCCTGTCTAGATATAAAGCAATAGTGTCTTTCTTTAAGCCTTTCCTCAAATGCTGCGGTACCTCTAGAGAGCTATAGGAGATCGGAAGAGCGTCG
>rs2344613:G:1-95:3
ACTGGCCGCTTCACTGCAGTTTAAAAGGGTATGATACATTCAATGCCAAGTATATCCTGTCTAGATATAAAGCAATAGTGTCTTTCTTTAAGCCTTTCCTCAAATGCTGCGGTACCTCTAGAACGCGAATTGAGATCGGAAGAGCGTCG
>rs2344613:G:1-95:4
ACTGGCCGCTTCACTGCAGTTTAAAAGGGTATGATACATTCAATGCCAAGTATATCCTGTCTAGATATAAAGCAATAGTGTCTTTCTTTAAGCCTTTCCTCAAATGCTGCGGTACCTCTAGAGGTAGGAAAAAGATCGGAAGAGCGTCG
>rs2351137:C:1-95:0
ACTGGCCGCTTCACTGTTTTGATGTATTTTGAGCATAATATCTGGGGAAGATTTTTGCAACTGCGTGACAAAATTATTGACAGTAGTAGGCAGAAAGTTCAGGGACAGGAGGTACCTCTAGAACCGATTTCCAGATCGGAAGAGCGTCG
>rs2351137:C:1-95:1
ACTGGCCGCTTCACTGTTTTGATGTATTTTGAGCATAATATCTGGGGAAGATTTTTGCAACTGCGTGACAAAATTATTGACAGTAGTAGGCAGAAAGTTCAGGGACAGGAGGTACCTCTAGAGGCCCCCTCTAGATCGGAAGAGCGTCG
>rs2351137:C:1-95:2
ACTGGCCGCTTCACTGTTTTGATGTATTTTGAGCATAATATCTGGGGAAGATTTTTGCAACTGCGTGACAAAATTATTGACAGTAGTAGGCAGAAAGTTCAGGGACAGGAGGTACCTCTAGAGGGACTGCAGAGATCGGAAGAGCGTCG
>rs2351137:C:1-95:3
ACTGGCCGCTTCACTGTTTTGATGTATTTTGAGCATAATATCTGGGGAAGATTTTTGCAACTGCGTGACAAAATTATTGACAGTAGTAGGCAGAAAGTTCAGGGACAGGAGGTACCTCTAGAAATGACGCGAAGATCGGAAGAGCGTCG
>rs2351137:C:1-95:4
ACTGGCCGCTTCACTGTTTTGATGTATTTTGAGCATAATATCTGGGGAAGATTTTTGCAACTGCGTGACAAAATTATTGACAGTAGTAGGCAGAAAGTTCAGGGACAGGAGGTACCTCTAGAGCCCGAATCCAGATCGGAAGAGCGTCG
>rs2351137:T:1-95:0
ACTGGCCGCTTCACTGTTTTGATGTATTTTGAGCATAATATCTGGGGAAGATTTTTGCAACTGTGTGACAAAATTATTGACAGTAGTAGGCAGAAAGTTCAGGGACAGGAGGTACCTCTAGATAATGCGCAAAGATCGGAAGAGCGTCG
>rs2351137:T:1-95:1
ACTGGCCGCTTCACTGTTTTGATGTATTTTGAGCATAATATCTGGGGAAGATTTTTGCAACTGTGTGACAAAATTATTGACAGTAGTAGGCAGAAAGTTCAGGGACAGGAGGTACCTCTAGAAGTGTTTTGAAGATCGGAAGAGCGTCG
>rs2351137:T:1-95:2
ACTGGCCGCTTCACTGTTTTGATGTATTTTGAGCATAATATCTGGGGAAGATTTTTGCAACTGTGTGACAAAATTATTGACAGTAGTAGGCAGAAAGTTCAGGGACAGGAGGTACCTCTAGAACTACAGTCTAGATCGGAAGAGCGTCG
>rs2351137:T:1-95:3
ACTGGCCGCTTCACTGTTTTGATGTATTTTGAGCATAATATCTGGGGAAGATTTTTGCAACTGTGTGACAAAATTATTGACAGTAGTAGGCAGAAAGTTCAGGGACAGGAGGTACCTCTAGATGCTCGTACAAGATCGGAAGAGCGTCG
>rs2351137:T:1-95:4
ACTGGCCGCTTCACTGTTTTGATGTATTTTGAGCATAATATCTGGGGAAGATTTTTGCAACTGTGTGACAAAATTATTGACAGTAGTAGGCAGAAAGTTCAGGGACAGGAGGTACCTCTAGACTGAAAACTCAGATCGGAAGAGCGTCG
>rs2351138:C:1-95:0
ACTGGCCGCTTCACTGACAAAATTATTGACAGTAGTAGGCAGAAAGTTCAGGGACAGGACTGCCGCTATGGCCCAAAACTTAGAGAGACAAGAGATAATGGATGACTGGGGGTACCTCTAGATGAAGACATTAGATCGGAAGAGCGTCG
>rs2351138:C:1-95:1
ACTGGCCGCTTCACTGACAAAATTATTGACAGTAGTAGGCAGAAAGTTCAGGGACAGGACTGCCGCTATGGCCCAAAACTTAGAGAGACAAGAGATAATGGATGACTGGGGGTACCTCTAGATCCGCATTCCAGATCGGAAGAGCGTCG
>rs2351138:C:1-95:2
ACTGGCCGCTTCACTGACAAAATTATTGACAGTAGTAGGCAGAAAGTTCAGGGACAGGACTGCCGCTATGGCCCAAAACTTAGAGAGACAAGAGATAATGGATGACTGGGGGTACCTCTAGATACGTACTCTAGATCGGAAGAGCGTCG
>rs2351138:C:1-95:3
ACTGGCCGCTTCACTGACAAAATTATTGACAGTAGTAGGCAGAAAGTTCAGGGACAGGACTGCCGCTATGGCCCAAAACTTAGAGAGACAAGAGATAATGGATGACTGGGGGTACCTCTAGACGTTCCCTACAGATCGGAAGAGCGTCG
>rs2351138:C:1-95:4
ACTGGCCGCTTCACTGACAAAATTATTGACAGTAGTAGGCAGAAAGTTCAGGGACAGGACTGCCGCTATGGCCCAAAACTTAGAGAGACAAGAGATAATGGATGACTGGGGGTACCTCTAGACCTCCGACGAAGATCGGAAGAGCGTCG
>rs2351138:T:1-95:0
ACTGGCCGCTTCACTGACAAAATTATTGACAGTAGTAGGCAGAAAGTTCAGGGACAGGACTGCTGCTATGGCCCAAAACTTAGAGAGACAAGAGATAATGGATGACTGGGGGTACCTCTAGAGTTCTGGTATAGATCGGAAGAGCGTCG
>rs2351138:T:1-95:1
ACTGGCCGCTTCACTGACAAAATTATTGACAGTAGTAGGCAGAAAGTTCAGGGACAGGACTGCTGCTATGGCCCAAAACTTAGAGAGACAAGAGATAATGGATGACTGGGGGTACCTCTAGACCACCAACCTAGATCGGAAGAGCGTCG
>rs2351138:T:1-95:2
ACTGGCCGCTTCACTGACAAAATTATTGACAGTAGTAGGCAGAAAGTTCAGGGACAGGACTGCTGCTATGGCCCAAAACTTAGAGAGACAAGAGATAATGGATGACTGGGGGTACCTCTAGAGTTCATGTGAAGATCGGAAGAGCGTCG
>rs2351138:T:1-95:3
ACTGGCCGCTTCACTGACAAAATTATTGACAGTAGTAGGCAGAAAGTTCAGGGACAGGACTGCTGCTATGGCCCAAAACTTAGAGAGACAAGAGATAATGGATGACTGGGGGTACCTCTAGAGTTTTCGCTCAGATCGGAAGAGCGTCG
>rs2351138:T:1-95:4
ACTGGCCGCTTCACTGACAAAATTATTGACAGTAGTAGGCAGAAAGTTCAGGGACAGGACTGCTGCTATGGCCCAAAACTTAGAGAGACAAGAGATAATGGATGACTGGGGGTACCTCTAGAGCTGATAGATAGATCGGAAGAGCGTCG
>rs2357809:A:1-95:0
ACTGGCCGCTTCACTGAATATAGTAAAATGAAAATAAATAAGTATGCAACCTAGTAAACTGCAAATATATTTTGAGTAGTATTTACTAAGAACAGAGTTGGATGTCTTTCGGTACCTCTAGATGTAGGAAGAAGATCGGAAGAGCGTCG
>rs2357809:A:1-95:1
ACTGGCCGCTTCACTGAATATAGTAAAATGAAAATAAATAAGTATGCAACCTAGTAAACTGCAAATATATTTTGAGTAGTATTTACTAAGAACAGAGTTGGATGTCTTTCGGTACCTCTAGACCGGGCTAGCAGATCGGAAGAGCGTCG
>rs2357809:A:1-95:2
ACTGGCCGCTTCACTGAATATAGTAAAATGAAAATAAATAAGTATGCAACCTAGTAAACTGCAAATATATTTTGAGTAGTATTTACTAAGAACAGAGTTGGATGTCTTTCGGTACCTCTAGACAATGATCAGAGATCGGAAGAGCGTCG
>rs2357809:A:1-95:3
ACTGGCCGCTTCACTGAATATAGTAAAATGAAAATAAATAAGTATGCAACCTAGTAAACTGCAAATATATTTTGAGTAGTATTTACTAAGAACAGAGTTGGATGTCTTTCGGTACCTCTAGATGCACACTGTAGATCGGAAGAGCGTCG
>rs2357809:A:1-95:4
ACTGGCCGCTTCACTGAATATAGTAAAATGAAAATAAATAAGTATGCAACCTAGTAAACTGCAAATATATTTTGAGTAGTATTTACTAAGAACAGAGTTGGATGTCTTTCGGTACCTCTAGATACTAGTTCCAGATCGGAAGAGCGTCG
>rs2357809:C:1-95:0
ACTGGCCGCTTCACTGAATATAGTAAAATGAAAATAAATAAGTATGCAACCTAGTAAACTGCACATATATTTTGAGTAGTATTTACTAAGAACAGAGTTGGATGTCTTTCGGTACCTCTAGAAATCGATGGTAGATCGGAAGAGCGTCG
>rs2357809:C:1-95:1
ACTGGCCGCTTCACTGAATATAGTAAAATGAAAATAAATAAGTATGCAACCTAGTAAACTGCACATATATTTTGAGTAGTATTTACTAAGAACAGAGTTGGATGTCTTTCGGTACCTCTAGAGAAACGTTTTAGATCGGAAGAGCGTCG
>rs2357809:C:1-95:2
ACTGGCCGCTTCACTGAATATAGTAAAATGAAAATAAATAAGTATGCAACCTAGTAAACTGCACATATATTTTGAGTAGTATTTACTAAGAACAGAGTTGGATGTCTTTCGGTACCTCTAGATGATTAACAAAGATCGGAAGAGCGTCG
>rs2357809:C:1-95:3
ACTGGCCGCTTCACTGAATATAGTAAAATGAAAATAAATAAGTATGCAACCTAGTAAACTGCACATATATTTTGAGTAGTATTTACTAAGAACAGAGTTGGATGTCTTTCGGTACCTCTAGATTATCGTTTCAGATCGGAAGAGCGTCG
>rs2357809:C:1-95:4
ACTGGCCGCTTCACTGAATATAGTAAAATGAAAATAAATAAGTATGCAACCTAGTAAACTGCACATATATTTTGAGTAGTATTTACTAAGAACAGAGTTGGATGTCTTTCGGTACCTCTAGACCGAGCTAGGAGATCGGAAGAGCGTCG
>rs2357813:A:1-95:0
ACTGGCCGCTTCACTGAACCTCATCTTTACTAAAAATACGAAAAATTAGCTGGGTATGGTGGCACATGCCTGTAATCCCAGCTACTCAGGAATCTGAGGCAGAAGACTTGGGTACCTCTAGAGGTTTGCTCCAGATCGGAAGAGCGTCG
>rs2357813:A:1-95:1
ACTGGCCGCTTCACTGAACCTCATCTTTACTAAAAATACGAAAAATTAGCTGGGTATGGTGGCACATGCCTGTAATCCCAGCTACTCAGGAATCTGAGGCAGAAGACTTGGGTACCTCTAGACTAGGCAAGGAGATCGGAAGAGCGTCG
>rs2357813:A:1-95:2
ACTGGCCGCTTCACTGAACCTCATCTTTACTAAAAATACGAAAAATTAGCTGGGTATGGTGGCACATGCCTGTAATCCCAGCTACTCAGGAATCTGAGGCAGAAGACTTGGGTACCTCTAGAGCCCCTGGGAAGATCGGAAGAGCGTCG
>rs2357813:A:1-95:3
ACTGGCCGCTTCACTGAACCTCATCTTTACTAAAAATACGAAAAATTAGCTGGGTATGGTGGCACATGCCTGTAATCCCAGCTACTCAGGAATCTGAGGCAGAAGACTTGGGTACCTCTAGAAAGGAGATGGAGATCGGAAGAGCGTCG
>rs2357813:A:1-95:4
ACTGGCCGCTTCACTGAACCTCATCTTTACTAAAAATACGAAAAATTAGCTGGGTATGGTGGCACATGCCTGTAATCCCAGCTACTCAGGAATCTGAGGCAGAAGACTTGGGTACCTCTAGACCAGAGTAATAGATCGGAAGAGCGTCG
>rs2357813:G:1-95:0
ACTGGCCGCTTCACTGAACCTCATCTTTACTAAAAATACGAAAAATTAGCTGGGTATGGTGGCGCATGCCTGTAATCCCAGCTACTCAGGAATCTGAGGCAGAAGACTTGGGTACCTCTAGATGCTTCGATCAGATCGGAAGAGCGTCG
>rs2357813:G:1-95:1
ACTGGCCGCTTCACTGAACCTCATCTTTACTAAAAATACGAAAAATTAGCTGGGTATGGTGGCGCATGCCTGTAATCCCAGCTACTCAGGAATCTGAGGCAGAAGACTTGGGTACCTCTAGAGGCGCATAACAGATCGGAAGAGCGTCG
>rs2357813:G:1-95:2
ACTGGCCGCTTCACTGAACCTCATCTTTACTAAAAATACGAAAAATTAGCTGGGTATGGTGGCGCATGCCTGTAATCCCAGCTACTCAGGAATCTGAGGCAGAAGACTTGGGTACCTCTAGAGAAGGGTTTCAGATCGGAAGAGCGTCG
>rs2357813:G:1-95:3
ACTGGCCGCTTCACTGAACCTCATCTTTACTAAAAATACGAAAAATTAGCTGGGTATGGTGGCGCATGCCTGTAATCCCAGCTACTCAGGAATCTGAGGCAGAAGACTTGGGTACCTCTAGATGAGGCGCGTAGATCGGAAGAGCGTCG
>rs2357813:G:1-95:4
ACTGGCCGCTTCACTGAACCTCATCTTTACTAAAAATACGAAAAATTAGCTGGGTATGGTGGCGCATGCCTGTAATCCCAGCTACTCAGGAATCTGAGGCAGAAGACTTGGGTACCTCTAGATGTGCCCTGAAGATCGGAAGAGCGTCG
>rs2367724:C:1-95:0
ACTGGCCGCTTCACTGGAGACCATCCTGGCCAACATGGTGAAACCCCGTCTCTACTAAAAATGCAAAAATTAGCTGGGCATGGTGGCACGCGCCTGTAGTCCCAGCTACTGGTACCTCTAGACTACCGCTATAGATCGGAAGAGCGTCG
>rs2367724:C:1-95:1
ACTGGCCGCTTCACTGGAGACCATCCTGGCCAACATGGTGAAACCCCGTCTCTACTAAAAATGCAAAAATTAGCTGGGCATGGTGGCACGCGCCTGTAGTCCCAGCTACTGGTACCTCTAGAAGGTAGCGATAGATCGGAAGAGCGTCG
>rs2367724:C:1-95:2
ACTGGCCGCTTCACTGGAGACCATCCTGGCCAACATGGTGAAACCCCGTCTCTACTAAAAATGCAAAAATTAGCTGGGCATGGTGGCACGCGCCTGTAGTCCCAGCTACTGGTACCTCTAGAATAACGTATTAGATCGGAAGAGCGTCG
>rs2367724:C:1-95:3
ACTGGCCGCTTCACTGGAGACCATCCTGGCCAACATGGTGAAACCCCGTCTCTACTAAAAATGCAAAAATTAGCTGGGCATGGTGGCACGCGCCTGTAGTCCCAGCTACTGGTACCTCTAGATGAGCTGGGTAGATCGGAAGAGCGTCG
>rs2367724:C:1-95:4
ACTGGCCGCTTCACTGGAGACCATCCTGGCCAACATGGTGAAACCCCGTCTCTACTAAAAATGCAAAAATTAGCTGGGCATGGTGGCACGCGCCTGTAGTCCCAGCTACTGGTACCTCTAGAAGGTAGCAGTAGATCGGAAGAGCGTCG
>rs2367724:T:1-95:0
ACTGGCCGCTTCACTGGAGACCATCCTGGCCAACATGGTGAAACCCCGTCTCTACTAAAAATGTAAAAATTAGCTGGGCATGGTGGCACGCGCCTGTAGTCCCAGCTACTGGTACCTCTAGAGAACCAATGAAGATCGGAAGAGCGTCG
>rs2367724:T:1-95:1
ACTGGCCGCTTCACTGGAGACCATCCTGGCCAACATGGTGAAACCCCGTCTCTACTAAAAATGTAAAAATTAGCTGGGCATGGTGGCACGCGCCTGTAGTCCCAGCTACTGGTACCTCTAGAACCAGCCGTTAGATCGGAAGAGCGTCG
>rs2367724:T:1-95:2
ACTGGCCGCTTCACTGGAGACCATCCTGGCCAACATGGTGAAACCCCGTCTCTACTAAAAATGTAAAAATTAGCTGGGCATGGTGGCACGCGCCTGTAGTCCCAGCTACTGGTACCTCTAGACAACGTCCTAAGATCGGAAGAGCGTCG
>rs2367724:T:1-95:3
ACTGGCCGCTTCACTGGAGACCATCCTGGCCAACATGGTGAAACCCCGTCTCTACTAAAAATGTAAAAATTAGCTGGGCATGGTGGCACGCGCCTGTAGTCCCAGCTACTGGTACCTCTAGACGATCTCGTCAGATCGGAAGAGCGTCG
>rs2367724:T:1-95:4
ACTGGCCGCTTCACTGGAGACCATCCTGGCCAACATGGTGAAACCCCGTCTCTACTAAAAATGTAAAAATTAGCTGGGCATGGTGGCACGCGCCTGTAGTCCCAGCTACTGGTACCTCTAGAGAGCGACCGAAGATCGGAAGAGCGTCG
>rs2381759:A:1-95:0
ACTGGCCGCTTCACTGACAGGCTGTGACACTTTCTGTTAAGTATTAATAGTTTTAGATAGCACATTTCCAACACTGAAAATAATTTTTATTTTATTTTTTCTAAAAGAGCGGTACCTCTAGAACCGGACGCAAGATCGGAAGAGCGTCG
>rs2381759:A:1-95:1
ACTGGCCGCTTCACTGACAGGCTGTGACACTTTCTGTTAAGTATTAATAGTTTTAGATAGCACATTTCCAACACTGAAAATAATTTTTATTTTATTTTTTCTAAAAGAGCGGTACCTCTAGAATCCAAAGTAAGATCGGAAGAGCGTCG
>rs2381759:A:1-95:2
ACTGGCCGCTTCACTGACAGGCTGTGACACTTTCTGTTAAGTATTAATAGTTTTAGATAGCACATTTCCAACACTGAAAATAATTTTTATTTTATTTTTTCTAAAAGAGCGGTACCTCTAGACTAAAGTATTAGATCGGAAGAGCGTCG
>rs2381759:A:1-95:3
ACTGGCCGCTTCACTGACAGGCTGTGACACTTTCTGTTAAGTATTAATAGTTTTAGATAGCACATTTCCAACACTGAAAATAATTTTTATTTTATTTTTTCTAAAAGAGCGGTACCTCTAGAAATACCACTCAGATCGGAAGAGCGTCG
>rs2381759:A:1-95:4
ACTGGCCGCTTCACTGACAGGCTGTGACACTTTCTGTTAAGTATTAATAGTTTTAGATAGCACATTTCCAACACTGAAAATAATTTTTATTTTATTTTTTCTAAAAGAGCGGTACCTCTAGAAGCCAGGCTGAGATCGGAAGAGCGTCG
>rs2381759:T:1-95:0
ACTGGCCGCTTCACTGACAGGCTGTGACACTTTCTGTTAAGTATTAATAGTTTTAGATAGCACTTTTCCAACACTGAAAATAATTTTTATTTTATTTTTTCTAAAAGAGCGGTACCTCTAGAGGGTCTAAAGAGATCGGAAGAGCGTCG
>rs2381759:T:1-95:1
ACTGGCCGCTTCACTGACAGGCTGTGACACTTTCTGTTAAGTATTAATAGTTTTAGATAGCACTTTTCCAACACTGAAAATAATTTTTATTTTATTTTTTCTAAAAGAGCGGTACCTCTAGAGGAGCAGCCCAGATCGGAAGAGCGTCG
>rs2381759:T:1-95:2
ACTGGCCGCTTCACTGACAGGCTGTGACACTTTCTGTTAAGTATTAATAGTTTTAGATAGCACTTTTCCAACACTGAAAATAATTTTTATTTTATTTTTTCTAAAAGAGCGGTACCTCTAGATACGTCCTAGAGATCGGAAGAGCGTCG
>rs2381759:T:1-95:3
ACTGGCCGCTTCACTGACAGGCTGTGACACTTTCTGTTAAGTATTAATAGTTTTAGATAGCACTTTTCCAACACTGAAAATAATTTTTATTTTATTTTTTCTAAAAGAGCGGTACCTCTAGAACTTCCAGCGAGATCGGAAGAGCGTCG
>rs2381759:T:1-95:4
ACTGGCCGCTTCACTGACAGGCTGTGACACTTTCTGTTAAGTATTAATAGTTTTAGATAGCACTTTTCCAACACTGAAAATAATTTTTATTTTATTTTTTCTAAAAGAGCGGTACCTCTAGAACGCCTGAGCAGATCGGAAGAGCGTCG
>rs2381760:A:1-95:0
ACTGGCCGCTTCACTGTGAGAACAGTATTGTTATCAAAGTGTGCCTACTCTCCTCCATTTAACATGCTATTTATTATTCAAGAACTTAGTTTCTAGCTCATTTCTGGTTTGGTACCTCTAGACTAAATCACTAGATCGGAAGAGCGTCG
>rs2381760:A:1-95:1
ACTGGCCGCTTCACTGTGAGAACAGTATTGTTATCAAAGTGTGCCTACTCTCCTCCATTTAACATGCTATTTATTATTCAAGAACTTAGTTTCTAGCTCATTTCTGGTTTGGTACCTCTAGAGTTGAGACTGAGATCGGAAGAGCGTCG
>rs2381760:A:1-95:2
ACTGGCCGCTTCACTGTGAGAACAGTATTGTTATCAAAGTGTGCCTACTCTCCTCCATTTAACATGCTATTTATTATTCAAGAACTTAGTTTCTAGCTCATTTCTGGTTTGGTACCTCTAGACCTGCGCGGAAGATCGGAAGAGCGTCG
>rs2381760:A:1-95:3
ACTGGCCGCTTCACTGTGAGAACAGTATTGTTATCAAAGTGTGCCTACTCTCCTCCATTTAACATGCTATTTATTATTCAAGAACTTAGTTTCTAGCTCATTTCTGGTTTGGTACCTCTAGAATTCCACCTGAGATCGGAAGAGCGTCG
>rs2381760:A:1-95:4
ACTGGCCGCTTCACTGTGAGAACAGTATTGTTATCAAAGTGTGCCTACTCTCCTCCATTTAACATGCTATTTATTATTCAAGAACTTAGTTTCTAGCTCATTTCTGGTTTGGTACCTCTAGAGATCAAATCTAGATCGGAAGAGCGTCG
>rs2381760:G:1-95:0
ACTGGCCGCTTCACTGTGAGAACAGTATTGTTATCAAAGTGTGCCTACTCTCCTCCATTTAACGTGCTATTTATTATTCAAGAACTTAGTTTCTAGCTCATTTCTGGTTTGGTACCTCTAGAGGACCCTACAAGATCGGAAGAGCGTCG
>rs2381760:G:1-95:1
ACTGGCCGCTTCACTGTGAGAACAGTATTGTTATCAAAGTGTGCCTACTCTCCTCCATTTAACGTGCTATTTATTATTCAAGAACTTAGTTTCTAGCTCATTTCTGGTTTGGTACCTCTAGAGAGCTACTGAAGATCGGAAGAGCGTCG
>rs2381760:G:1-95:2
ACTGGCCGCTTCACTGTGAGAACAGTATTGTTATCAAAGTGTGCCTACTCTCCTCCATTTAACGTGCTATTTATTATTCAAGAACTTAGTTTCTAGCTCATTTCTGGTTTGGTACCTCTAGAAGATTTTAGTAGATCGGAAGAGCGTCG
>rs2381760:G:1-95:3
ACTGGCCGCTTCACTGTGAGAACAGTATTGTTATCAAAGTGTGCCTACTCTCCTCCATTTAACGTGCTATTTATTATTCAAGAACTTAGTTTCTAGCTCATTTCTGGTTTGGTACCTCTAGATGACAGCCGAAGATCGGAAGAGCGTCG
>rs2381760:G:1-95:4
ACTGGCCGCTTCACTGTGAGAACAGTATTGTTATCAAAGTGTGCCTACTCTCCTCCATTTAACGTGCTATTTATTATTCAAGAACTTAGTTTCTAGCTCATTTCTGGTTTGGTACCTCTAGAACGGCCTTACAGATCGGAAGAGCGTCG
>rs2403197:C:1-95:0
ACTGGCCGCTTCACTGTTTCCTGAAAATTTGAATAGCACATCCAGATTAGGTAGGAGTGTTTTCTTACCTGAATTTAACAACATTCATGTTTATATCAGAGGTAGAAGTTGGTACCTCTAGAAGCAAAGAGCAGATCGGAAGAGCGTCG
>rs2403197:C:1-95:1
ACTGGCCGCTTCACTGTTTCCTGAAAATTTGAATAGCACATCCAGATTAGGTAGGAGTGTTTTCTTACCTGAATTTAACAACATTCATGTTTATATCAGAGGTAGAAGTTGGTACCTCTAGACGGGTCCCAAAGATCGGAAGAGCGTCG
>rs2403197:C:1-95:2
ACTGGCCGCTTCACTGTTTCCTGAAAATTTGAATAGCACATCCAGATTAGGTAGGAGTGTTTTCTTACCTGAATTTAACAACATTCATGTTTATATCAGAGGTAGAAGTTGGTACCTCTAGAGTCACCTGTTAGATCGGAAGAGCGTCG
>rs2403197:C:1-95:3
ACTGGCCGCTTCACTGTTTCCTGAAAATTTGAATAGCACATCCAGATTAGGTAGGAGTGTTTTCTTACCTGAATTTAACAACATTCATGTTTATATCAGAGGTAGAAGTTGGTACCTCTAGAGTCAACATATAGATCGGAAGAGCGTCG
>rs2403197:C:1-95:4
ACTGGCCGCTTCACTGTTTCCTGAAAATTTGAATAGCACATCCAGATTAGGTAGGAGTGTTTTCTTACCTGAATTTAACAACATTCATGTTTATATCAGAGGTAGAAGTTGGTACCTCTAGAGGAGGGCTGCAGATCGGAAGAGCGTCG
>rs2403197:T:1-95:0
ACTGGCCGCTTCACTGTTTCCTGAAAATTTGAATAGCACATCCAGATTAGGTAGGAGTGTTTTTTTACCTGAATTTAACAACATTCATGTTTATATCAGAGGTAGAAGTTGGTACCTCTAGAGAAAGGGGACAGATCGGAAGAGCGTCG
>rs2403197:T:1-95:1
ACTGGCCGCTTCACTGTTTCCTGAAAATTTGAATAGCACATCCAGATTAGGTAGGAGTGTTTTTTTACCTGAATTTAACAACATTCATGTTTATATCAGAGGTAGAAGTTGGTACCTCTAGATACCTGACATAGATCGGAAGAGCGTCG
>rs2403197:T:1-95:2
ACTGGCCGCTTCACTGTTTCCTGAAAATTTGAATAGCACATCCAGATTAGGTAGGAGTGTTTTTTTACCTGAATTTAACAACATTCATGTTTATATCAGAGGTAGAAGTTGGTACCTCTAGACTTCGGGCTAAGATCGGAAGAGCGTCG
>rs2403197:T:1-95:3
ACTGGCCGCTTCACTGTTTCCTGAAAATTTGAATAGCACATCCAGATTAGGTAGGAGTGTTTTTTTACCTGAATTTAACAACATTCATGTTTATATCAGAGGTAGAAGTTGGTACCTCTAGATTCTAGCTCTAGATCGGAAGAGCGTCG
>rs2403197:T:1-95:4
ACTGGCCGCTTCACTGTTTCCTGAAAATTTGAATAGCACATCCAGATTAGGTAGGAGTGTTTTTTTACCTGAATTTAACAACATTCATGTTTATATCAGAGGTAGAAGTTGGTACCTCTAGACCGCGGCGGGAGATCGGAAGAGCGTCG
>rs2406084:C:1-95:0
ACTGGCCGCTTCACTGCAGGGTTTCACCATGTTGTCCAGGCTGGTTTTGAACTCTTGACCTCACGTGATTCGCCTGCCTTGGCCTCACAAAGTGCTGGGATTACAGGCGTGGTACCTCTAGAATTTGTAATTAGATCGGAAGAGCGTCG
>rs2406084:C:1-95:1
ACTGGCCGCTTCACTGCAGGGTTTCACCATGTTGTCCAGGCTGGTTTTGAACTCTTGACCTCACGTGATTCGCCTGCCTTGGCCTCACAAAGTGCTGGGATTACAGGCGTGGTACCTCTAGAGATGCTTCCTAGATCGGAAGAGCGTCG
>rs2406084:C:1-95:2
ACTGGCCGCTTCACTGCAGGGTTTCACCATGTTGTCCAGGCTGGTTTTGAACTCTTGACCTCACGTGATTCGCCTGCCTTGGCCTCACAAAGTGCTGGGATTACAGGCGTGGTACCTCTAGAAAACTTTATCAGATCGGAAGAGCGTCG
>rs2406084:C:1-95:3
ACTGGCCGCTTCACTGCAGGGTTTCACCATGTTGTCCAGGCTGGTTTTGAACTCTTGACCTCACGTGATTCGCCTGCCTTGGCCTCACAAAGTGCTGGGATTACAGGCGTGGTACCTCTAGAATACAGTCCTAGATCGGAAGAGCGTCG
>rs2406084:C:1-95:4
ACTGGCCGCTTCACTGCAGGGTTTCACCATGTTGTCCAGGCTGGTTTTGAACTCTTGACCTCACGTGATTCGCCTGCCTTGGCCTCACAAAGTGCTGGGATTACAGGCGTGGTACCTCTAGAGTCCAGGCCGAGATCGGAAGAGCGTCG
>rs2406084:G:1-95:0
ACTGGCCGCTTCACTGCAGGGTTTCACCATGTTGTCCAGGCTGGTTTTGAACTCTTGACCTCAGGTGATTCGCCTGCCTTGGCCTCACAAAGTGCTGGGATTACAGGCGTGGTACCTCTAGATCCGGTCTGTAGATCGGAAGAGCGTCG
>rs2406084:G:1-95:1
ACTGGCCGCTTCACTGCAGGGTTTCACCATGTTGTCCAGGCTGGTTTTGAACTCTTGACCTCAGGTGATTCGCCTGCCTTGGCCTCACAAAGTGCTGGGATTACAGGCGTGGTACCTCTAGACGTTATTTAGAGATCGGAAGAGCGTCG
>rs2406084:G:1-95:2
ACTGGCCGCTTCACTGCAGGGTTTCACCATGTTGTCCAGGCTGGTTTTGAACTCTTGACCTCAGGTGATTCGCCTGCCTTGGCCTCACAAAGTGCTGGGATTACAGGCGTGGTACCTCTAGATAACCTCTCTAGATCGGAAGAGCGTCG
>rs2406084:G:1-95:3
ACTGGCCGCTTCACTGCAGGGTTTCACCATGTTGTCCAGGCTGGTTTTGAACTCTTGACCTCAGGTGATTCGCCTGCCTTGGCCTCACAAAGTGCTGGGATTACAGGCGTGGTACCTCTAGAGATGTAGTGAAGATCGGAAGAGCGTCG
>rs2406084:G:1-95:4
ACTGGCCGCTTCACTGCAGGGTTTCACCATGTTGTCCAGGCTGGTTTTGAACTCTTGACCTCAGGTGATTCGCCTGCCTTGGCCTCACAAAGTGCTGGGATTACAGGCGTGGTACCTCTAGACCTAATAACTAGATCGGAAGAGCGTCG
>rs2406084:T:1-95:0
ACTGGCCGCTTCACTGCAGGGTTTCACCATGTTGTCCAGGCTGGTTTTGAACTCTTGACCTCATGTGATTCGCCTGCCTTGGCCTCACAAAGTGCTGGGATTACAGGCGTGGTACCTCTAGACATATAGACGAGATCGGAAGAGCGTCG
>rs2406084:T:1-95:1
ACTGGCCGCTTCACTGCAGGGTTTCACCATGTTGTCCAGGCTGGTTTTGAACTCTTGACCTCATGTGATTCGCCTGCCTTGGCCTCACAAAGTGCTGGGATTACAGGCGTGGTACCTCTAGATTGGGGCCCGAGATCGGAAGAGCGTCG
>rs2406084:T:1-95:2
ACTGGCCGCTTCACTGCAGGGTTTCACCATGTTGTCCAGGCTGGTTTTGAACTCTTGACCTCATGTGATTCGCCTGCCTTGGCCTCACAAAGTGCTGGGATTACAGGCGTGGTACCTCTAGAGCCCGTGAGTAGATCGGAAGAGCGTCG
>rs2406084:T:1-95:3
ACTGGCCGCTTCACTGCAGGGTTTCACCATGTTGTCCAGGCTGGTTTTGAACTCTTGACCTCATGTGATTCGCCTGCCTTGGCCTCACAAAGTGCTGGGATTACAGGCGTGGTACCTCTAGAAGCAATCGTGAGATCGGAAGAGCGTCG
>rs2406084:T:1-95:4
ACTGGCCGCTTCACTGCAGGGTTTCACCATGTTGTCCAGGCTGGTTTTGAACTCTTGACCTCATGTGATTCGCCTGCCTTGGCCTCACAAAGTGCTGGGATTACAGGCGTGGTACCTCTAGAATATGAGTTTAGATCGGAAGAGCGTCG
>rs2414716:A:1-95:0
ACTGGCCGCTTCACTGAGTGGTTGGTGATAGAAAAAGAAGGACTCAGGAAGGGGGTTCTTTACATATTAAACAGGGCCCCTATTTTTAGCAAATTAAAAAAAAACAGACAGGTACCTCTAGAAGGATTTGAGAGATCGGAAGAGCGTCG
>rs2414716:A:1-95:1
ACTGGCCGCTTCACTGAGTGGTTGGTGATAGAAAAAGAAGGACTCAGGAAGGGGGTTCTTTACATATTAAACAGGGCCCCTATTTTTAGCAAATTAAAAAAAAACAGACAGGTACCTCTAGACCGTGAGTAGAGATCGGAAGAGCGTCG
>rs2414716:A:1-95:2
ACTGGCCGCTTCACTGAGTGGTTGGTGATAGAAAAAGAAGGACTCAGGAAGGGGGTTCTTTACATATTAAACAGGGCCCCTATTTTTAGCAAATTAAAAAAAAACAGACAGGTACCTCTAGATCCAATAAGAAGATCGGAAGAGCGTCG
>rs2414716:A:1-95:3
ACTGGCCGCTTCACTGAGTGGTTGGTGATAGAAAAAGAAGGACTCAGGAAGGGGGTTCTTTACATATTAAACAGGGCCCCTATTTTTAGCAAATTAAAAAAAAACAGACAGGTACCTCTAGAACAACATAGCAGATCGGAAGAGCGTCG
>rs2414716:A:1-95:4
ACTGGCCGCTTCACTGAGTGGTTGGTGATAGAAAAAGAAGGACTCAGGAAGGGGGTTCTTTACATATTAAACAGGGCCCCTATTTTTAGCAAATTAAAAAAAAACAGACAGGTACCTCTAGACTAATGCTGCAGATCGGAAGAGCGTCG
>rs2414716:G:1-95:0
ACTGGCCGCTTCACTGAGTGGTTGGTGATAGAAAAAGAAGGACTCAGGAAGGGGGTTCTTTACGTATTAAACAGGGCCCCTATTTTTAGCAAATTAAAAAAAAACAGACAGGTACCTCTAGAGAGATGCCCTAGATCGGAAGAGCGTCG
>rs2414716:G:1-95:1
ACTGGCCGCTTCACTGAGTGGTTGGTGATAGAAAAAGAAGGACTCAGGAAGGGGGTTCTTTACGTATTAAACAGGGCCCCTATTTTTAGCAAATTAAAAAAAAACAGACAGGTACCTCTAGAGAGTCCAACGAGATCGGAAGAGCGTCG
>rs2414716:G:1-95:2
ACTGGCCGCTTCACTGAGTGGTTGGTGATAGAAAAAGAAGGACTCAGGAAGGGGGTTCTTTACGTATTAAACAGGGCCCCTATTTTTAGCAAATTAAAAAAAAACAGACAGGTACCTCTAGAGGAATACTGCAGATCGGAAGAGCGTCG
>rs2414716:G:1-95:3
ACTGGCCGCTTCACTGAGTGGTTGGTGATAGAAAAAGAAGGACTCAGGAAGGGGGTTCTTTACGTATTAAACAGGGCCCCTATTTTTAGCAAATTAAAAAAAAACAGACAGGTACCTCTAGAACTGACGGGTAGATCGGAAGAGCGTCG
>rs2414716:G:1-95:4
ACTGGCCGCTTCACTGAGTGGTTGGTGATAGAAAAAGAAGGACTCAGGAAGGGGGTTCTTTACGTATTAAACAGGGCCCCTATTTTTAGCAAATTAAAAAAAAACAGACAGGTACCTCTAGATTAATGGTATAGATCGGAAGAGCGTCG
>rs2414718:A:1-95:0
ACTGGCCGCTTCACTGGAAAACCTTGCTCATATCTGCTACTTAAATGATGAACCAGTGTACAAATCAATAATCCATGTCTCTCTGATCTGACCTTTCCCATTGACGTCCAGGTACCTCTAGAACTTGCTACTAGATCGGAAGAGCGTCG
>rs2414718:A:1-95:1
ACTGGCCGCTTCACTGGAAAACCTTGCTCATATCTGCTACTTAAATGATGAACCAGTGTACAAATCAATAATCCATGTCTCTCTGATCTGACCTTTCCCATTGACGTCCAGGTACCTCTAGATAGTTCCACAAGATCGGAAGAGCGTCG
>rs2414718:A:1-95:2
ACTGGCCGCTTCACTGGAAAACCTTGCTCATATCTGCTACTTAAATGATGAACCAGTGTACAAATCAATAATCCATGTCTCTCTGATCTGACCTTTCCCATTGACGTCCAGGTACCTCTAGAAGAGGCACTGAGATCGGAAGAGCGTCG
>rs2414718:A:1-95:3
ACTGGCCGCTTCACTGGAAAACCTTGCTCATATCTGCTACTTAAATGATGAACCAGTGTACAAATCAATAATCCATGTCTCTCTGATCTGACCTTTCCCATTGACGTCCAGGTACCTCTAGACATTAGGCTAAGATCGGAAGAGCGTCG
>rs2414718:A:1-95:4
ACTGGCCGCTTCACTGGAAAACCTTGCTCATATCTGCTACTTAAATGATGAACCAGTGTACAAATCAATAATCCATGTCTCTCTGATCTGACCTTTCCCATTGACGTCCAGGTACCTCTAGATTAGCTCCCTAGATCGGAAGAGCGTCG
>rs2414718:G:1-95:0
ACTGGCCGCTTCACTGGAAAACCTTGCTCATATCTGCTACTTAAATGATGAACCAGTGTACAAGTCAATAATCCATGTCTCTCTGATCTGACCTTTCCCATTGACGTCCAGGTACCTCTAGATACAACCACTAGATCGGAAGAGCGTCG
>rs2414718:G:1-95:1
ACTGGCCGCTTCACTGGAAAACCTTGCTCATATCTGCTACTTAAATGATGAACCAGTGTACAAGTCAATAATCCATGTCTCTCTGATCTGACCTTTCCCATTGACGTCCAGGTACCTCTAGACAAGTCTGATAGATCGGAAGAGCGTCG
>rs2414718:G:1-95:2
ACTGGCCGCTTCACTGGAAAACCTTGCTCATATCTGCTACTTAAATGATGAACCAGTGTACAAGTCAATAATCCATGTCTCTCTGATCTGACCTTTCCCATTGACGTCCAGGTACCTCTAGAGTATTCATGAAGATCGGAAGAGCGTCG
>rs2414718:G:1-95:3
ACTGGCCGCTTCACTGGAAAACCTTGCTCATATCTGCTACTTAAATGATGAACCAGTGTACAAGTCAATAATCCATGTCTCTCTGATCTGACCTTTCCCATTGACGTCCAGGTACCTCTAGATGCTCGTCGGAGATCGGAAGAGCGTCG
>rs2414718:G:1-95:4
ACTGGCCGCTTCACTGGAAAACCTTGCTCATATCTGCTACTTAAATGATGAACCAGTGTACAAGTCAATAATCCATGTCTCTCTGATCTGACCTTTCCCATTGACGTCCAGGTACCTCTAGACCGTGAATACAGATCGGAAGAGCGTCG
>rs2439202:G:1-95:0
ACTGGCCGCTTCACTGTTTTGTTTGGTTGGTTGGTTTTGGTTTTTGGTTTCTGTTTTTTTGGGGTTTTTTTTGAGACTGAGTCTCATTTTGTTGCCTAGGCTGGAGTACAGGTACCTCTAGAGCATTAGGCCAGATCGGAAGAGCGTCG
>rs2439202:G:1-95:1
ACTGGCCGCTTCACTGTTTTGTTTGGTTGGTTGGTTTTGGTTTTTGGTTTCTGTTTTTTTGGGGTTTTTTTTGAGACTGAGTCTCATTTTGTTGCCTAGGCTGGAGTACAGGTACCTCTAGATTTTGACTGCAGATCGGAAGAGCGTCG
>rs2439202:G:1-95:2
ACTGGCCGCTTCACTGTTTTGTTTGGTTGGTTGGTTTTGGTTTTTGGTTTCTGTTTTTTTGGGGTTTTTTTTGAGACTGAGTCTCATTTTGTTGCCTAGGCTGGAGTACAGGTACCTCTAGAGCGCTATCTCAGATCGGAAGAGCGTCG
>rs2439202:G:1-95:3
ACTGGCCGCTTCACTGTTTTGTTTGGTTGGTTGGTTTTGGTTTTTGGTTTCTGTTTTTTTGGGGTTTTTTTTGAGACTGAGTCTCATTTTGTTGCCTAGGCTGGAGTACAGGTACCTCTAGAGTGGTTCATCAGATCGGAAGAGCGTCG
>rs2439202:G:1-95:4
ACTGGCCGCTTCACTGTTTTGTTTGGTTGGTTGGTTTTGGTTTTTGGTTTCTGTTTTTTTGGGGTTTTTTTTGAGACTGAGTCTCATTTTGTTGCCTAGGCTGGAGTACAGGTACCTCTAGACACGGCGTAAAGATCGGAAGAGCGTCG
>rs2439202:T:1-95:0
ACTGGCCGCTTCACTGTTTTGTTTGGTTGGTTGGTTTTGGTTTTTGGTTTCTGTTTTTTTGGGTTTTTTTTTGAGACTGAGTCTCATTTTGTTGCCTAGGCTGGAGTACAGGTACCTCTAGAGTGAAGATATAGATCGGAAGAGCGTCG
>rs2439202:T:1-95:1
ACTGGCCGCTTCACTGTTTTGTTTGGTTGGTTGGTTTTGGTTTTTGGTTTCTGTTTTTTTGGGTTTTTTTTTGAGACTGAGTCTCATTTTGTTGCCTAGGCTGGAGTACAGGTACCTCTAGACGAACCGACAAGATCGGAAGAGCGTCG
>rs2439202:T:1-95:2
ACTGGCCGCTTCACTGTTTTGTTTGGTTGGTTGGTTTTGGTTTTTGGTTTCTGTTTTTTTGGGTTTTTTTTTGAGACTGAGTCTCATTTTGTTGCCTAGGCTGGAGTACAGGTACCTCTAGACACAACGCTAAGATCGGAAGAGCGTCG
>rs2439202:T:1-95:3
ACTGGCCGCTTCACTGTTTTGTTTGGTTGGTTGGTTTTGGTTTTTGGTTTCTGTTTTTTTGGGTTTTTTTTTGAGACTGAGTCTCATTTTGTTGCCTAGGCTGGAGTACAGGTACCTCTAGAGCTCTTTATGAGATCGGAAGAGCGTCG
>rs2439202:T:1-95:4
ACTGGCCGCTTCACTGTTTTGTTTGGTTGGTTGGTTTTGGTTTTTGGTTTCTGTTTTTTTGGGTTTTTTTTTGAGACTGAGTCTCATTTTGTTGCCTAGGCTGGAGTACAGGTACCTCTAGACTATCCCCACAGATCGGAAGAGCGTCG
>rs2439434:A:1-95:0
ACTGGCCGCTTCACTGTCTCACGATACAAAATCAATGTGCAAAACTCACAAGCATTCCTATACACCAACAACAGACAAGCAGAAAGCCAAATCATGAATGAACTTCCATTGGTACCTCTAGAGCCTCTCGGTAGATCGGAAGAGCGTCG
>rs2439434:A:1-95:1
ACTGGCCGCTTCACTGTCTCACGATACAAAATCAATGTGCAAAACTCACAAGCATTCCTATACACCAACAACAGACAAGCAGAAAGCCAAATCATGAATGAACTTCCATTGGTACCTCTAGACTCAGAGAACAGATCGGAAGAGCGTCG
>rs2439434:A:1-95:2
ACTGGCCGCTTCACTGTCTCACGATACAAAATCAATGTGCAAAACTCACAAGCATTCCTATACACCAACAACAGACAAGCAGAAAGCCAAATCATGAATGAACTTCCATTGGTACCTCTAGATTATTAGACGAGATCGGAAGAGCGTCG
>rs2439434:A:1-95:3
ACTGGCCGCTTCACTGTCTCACGATACAAAATCAATGTGCAAAACTCACAAGCATTCCTATACACCAACAACAGACAAGCAGAAAGCCAAATCATGAATGAACTTCCATTGGTACCTCTAGAGCGCGGGCGCAGATCGGAAGAGCGTCG
>rs2439434:A:1-95:4
ACTGGCCGCTTCACTGTCTCACGATACAAAATCAATGTGCAAAACTCACAAGCATTCCTATACACCAACAACAGACAAGCAGAAAGCCAAATCATGAATGAACTTCCATTGGTACCTCTAGATCGAGTTTGGAGATCGGAAGAGCGTCG
>rs2439434:G:1-95:0
ACTGGCCGCTTCACTGTCTCACGATACAAAATCAATGTGCAAAACTCACAAGCATTCCTATACGCCAACAACAGACAAGCAGAAAGCCAAATCATGAATGAACTTCCATTGGTACCTCTAGAGAATATTGCAAGATCGGAAGAGCGTCG
>rs2439434:G:1-95:1
ACTGGCCGCTTCACTGTCTCACGATACAAAATCAATGTGCAAAACTCACAAGCATTCCTATACGCCAACAACAGACAAGCAGAAAGCCAAATCATGAATGAACTTCCATTGGTACCTCTAGATTTCGTCGCCAGATCGGAAGAGCGTCG
>rs2439434:G:1-95:2
ACTGGCCGCTTCACTGTCTCACGATACAAAATCAATGTGCAAAACTCACAAGCATTCCTATACGCCAACAACAGACAAGCAGAAAGCCAAATCATGAATGAACTTCCATTGGTACCTCTAGAGCAGGATTGGAGATCGGAAGAGCGTCG
>rs2439434:G:1-95:3
ACTGGCCGCTTCACTGTCTCACGATACAAAATCAATGTGCAAAACTCACAAGCATTCCTATACGCCAACAACAGACAAGCAGAAAGCCAAATCATGAATGAACTTCCATTGGTACCTCTAGATGGGACTGAGAGATCGGAAGAGCGTCG
>rs2439434:G:1-95:4
ACTGGCCGCTTCACTGTCTCACGATACAAAATCAATGTGCAAAACTCACAAGCATTCCTATACGCCAACAACAGACAAGCAGAAAGCCAAATCATGAATGAACTTCCATTGGTACCTCTAGATGCTCGCCAAAGATCGGAAGAGCGTCG
>rs2465101:A:1-95:0
ACTGGCCGCTTCACTGACCTAAGAATACAGTTAACAAGGGAAGTGAAAGACCCCTTCAAGGAGAACTACAAACCACTGCTCGAGGAAATGAGAGAGGACACAAACAAATGGGTACCTCTAGATGTAATGCGGAGATCGGAAGAGCGTCG
>rs2465101:A:1-95:1
ACTGGCCGCTTCACTGACCTAAGAATACAGTTAACAAGGGAAGTGAAAGACCCCTTCAAGGAGAACTACAAACCACTGCTCGAGGAAATGAGAGAGGACACAAACAAATGGGTACCTCTAGAGTGTTCTCAGAGATCGGAAGAGCGTCG
>rs2465101:A:1-95:2
ACTGGCCGCTTCACTGACCTAAGAATACAGTTAACAAGGGAAGTGAAAGACCCCTTCAAGGAGAACTACAAACCACTGCTCGAGGAAATGAGAGAGGACACAAACAAATGGGTACCTCTAGAGCGCCCCAGTAGATCGGAAGAGCGTCG
>rs2465101:A:1-95:3
ACTGGCCGCTTCACTGACCTAAGAATACAGTTAACAAGGGAAGTGAAAGACCCCTTCAAGGAGAACTACAAACCACTGCTCGAGGAAATGAGAGAGGACACAAACAAATGGGTACCTCTAGAAGGGTGTGTCAGATCGGAAGAGCGTCG
>rs2465101:A:1-95:4
ACTGGCCGCTTCACTGACCTAAGAATACAGTTAACAAGGGAAGTGAAAGACCCCTTCAAGGAGAACTACAAACCACTGCTCGAGGAAATGAGAGAGGACACAAACAAATGGGTACCTCTAGAGCAGGCGACTAGATCGGAAGAGCGTCG
>rs2465101:T:1-95:0
ACTGGCCGCTTCACTGACCTAAGAATACAGTTAACAAGGGAAGTGAAAGACCCCTTCAAGGAGTACTACAAACCACTGCTCGAGGAAATGAGAGAGGACACAAACAAATGGGTACCTCTAGAAACACCCCTTAGATCGGAAGAGCGTCG
>rs2465101:T:1-95:1
ACTGGCCGCTTCACTGACCTAAGAATACAGTTAACAAGGGAAGTGAAAGACCCCTTCAAGGAGTACTACAAACCACTGCTCGAGGAAATGAGAGAGGACACAAACAAATGGGTACCTCTAGAGTTACGATCAAGATCGGAAGAGCGTCG
>rs2465101:T:1-95:2
ACTGGCCGCTTCACTGACCTAAGAATACAGTTAACAAGGGAAGTGAAAGACCCCTTCAAGGAGTACTACAAACCACTGCTCGAGGAAATGAGAGAGGACACAAACAAATGGGTACCTCTAGAACTCTACGTTAGATCGGAAGAGCGTCG
>rs2465101:T:1-95:3
ACTGGCCGCTTCACTGACCTAAGAATACAGTTAACAAGGGAAGTGAAAGACCCCTTCAAGGAGTACTACAAACCACTGCTCGAGGAAATGAGAGAGGACACAAACAAATGGGTACCTCTAGAGACGACGTACAGATCGGAAGAGCGTCG
>rs2465101:T:1-95:4
ACTGGCCGCTTCACTGACCTAAGAATACAGTTAACAAGGGAAGTGAAAGACCCCTTCAAGGAGTACTACAAACCACTGCTCGAGGAAATGAGAGAGGACACAAACAAATGGGTACCTCTAGAAACTGAAGAAAGATCGGAAGAGCGTCG
>rs2490393:A:1-95:0
ACTGGCCGCTTCACTGTGTTCTGTGTGTACCTGGAGGGCACAAGCGGGTGCAACAGATGAGGAAGGAAAGACAGAGCCCCACAAAACTGAAATGACATGCCAGAAGTGGCGGTACCTCTAGAGAGAAGCGCGAGATCGGAAGAGCGTCG
>rs2490393:A:1-95:1
ACTGGCCGCTTCACTGTGTTCTGTGTGTACCTGGAGGGCACAAGCGGGTGCAACAGATGAGGAAGGAAAGACAGAGCCCCACAAAACTGAAATGACATGCCAGAAGTGGCGGTACCTCTAGATCCCCAATCAAGATCGGAAGAGCGTCG
>rs2490393:A:1-95:2
ACTGGCCGCTTCACTGTGTTCTGTGTGTACCTGGAGGGCACAAGCGGGTGCAACAGATGAGGAAGGAAAGACAGAGCCCCACAAAACTGAAATGACATGCCAGAAGTGGCGGTACCTCTAGAGCAAGGGCCCAGATCGGAAGAGCGTCG
>rs2490393:A:1-95:3
ACTGGCCGCTTCACTGTGTTCTGTGTGTACCTGGAGGGCACAAGCGGGTGCAACAGATGAGGAAGGAAAGACAGAGCCCCACAAAACTGAAATGACATGCCAGAAGTGGCGGTACCTCTAGATGTCTCCTAAAGATCGGAAGAGCGTCG
>rs2490393:A:1-95:4
ACTGGCCGCTTCACTGTGTTCTGTGTGTACCTGGAGGGCACAAGCGGGTGCAACAGATGAGGAAGGAAAGACAGAGCCCCACAAAACTGAAATGACATGCCAGAAGTGGCGGTACCTCTAGACACAGATAAAAGATCGGAAGAGCGTCG
>rs2490393:G:1-95:0
ACTGGCCGCTTCACTGTGTTCTGTGTGTACCTGGAGGGCACAAGCGGGTGCAACAGATGAGGAGGGAAAGACAGAGCCCCACAAAACTGAAATGACATGCCAGAAGTGGCGGTACCTCTAGACCATCTTCGTAGATCGGAAGAGCGTCG
>rs2490393:G:1-95:1
ACTGGCCGCTTCACTGTGTTCTGTGTGTACCTGGAGGGCACAAGCGGGTGCAACAGATGAGGAGGGAAAGACAGAGCCCCACAAAACTGAAATGACATGCCAGAAGTGGCGGTACCTCTAGACGTGCGTATAAGATCGGAAGAGCGTCG
>rs2490393:G:1-95:2
ACTGGCCGCTTCACTGTGTTCTGTGTGTACCTGGAGGGCACAAGCGGGTGCAACAGATGAGGAGGGAAAGACAGAGCCCCACAAAACTGAAATGACATGCCAGAAGTGGCGGTACCTCTAGAAGTACTGGATAGATCGGAAGAGCGTCG
>rs2490393:G:1-95:3
ACTGGCCGCTTCACTGTGTTCTGTGTGTACCTGGAGGGCACAAGCGGGTGCAACAGATGAGGAGGGAAAGACAGAGCCCCACAAAACTGAAATGACATGCCAGAAGTGGCGGTACCTCTAGAAAGCAAGGACAGATCGGAAGAGCGTCG
>rs2490393:G:1-95:4
ACTGGCCGCTTCACTGTGTTCTGTGTGTACCTGGAGGGCACAAGCGGGTGCAACAGATGAGGAGGGAAAGACAGAGCCCCACAAAACTGAAATGACATGCCAGAAGTGGCGGTACCTCTAGATCATCATGGGAGATCGGAAGAGCGTCG
>rs2514218:A:1-95:0
ACTGGCCGCTTCACTGGCAGGTGTGGCTCTGCCTGCTCAGAACCAGAGTTCCTACTGTACATGACAAGGACTCTATGACCTTCAGCCTGTTCAGTGCTCAGAGAGGGCAAGGTACCTCTAGAACTATTATACAGATCGGAAGAGCGTCG
>rs2514218:A:1-95:1
ACTGGCCGCTTCACTGGCAGGTGTGGCTCTGCCTGCTCAGAACCAGAGTTCCTACTGTACATGACAAGGACTCTATGACCTTCAGCCTGTTCAGTGCTCAGAGAGGGCAAGGTACCTCTAGATTAAATCAGAAGATCGGAAGAGCGTCG
>rs2514218:A:1-95:2
ACTGGCCGCTTCACTGGCAGGTGTGGCTCTGCCTGCTCAGAACCAGAGTTCCTACTGTACATGACAAGGACTCTATGACCTTCAGCCTGTTCAGTGCTCAGAGAGGGCAAGGTACCTCTAGACGGGTGGCCTAGATCGGAAGAGCGTCG
>rs2514218:A:1-95:3
ACTGGCCGCTTCACTGGCAGGTGTGGCTCTGCCTGCTCAGAACCAGAGTTCCTACTGTACATGACAAGGACTCTATGACCTTCAGCCTGTTCAGTGCTCAGAGAGGGCAAGGTACCTCTAGAGTTACCTGCAAGATCGGAAGAGCGTCG
>rs2514218:A:1-95:4
ACTGGCCGCTTCACTGGCAGGTGTGGCTCTGCCTGCTCAGAACCAGAGTTCCTACTGTACATGACAAGGACTCTATGACCTTCAGCCTGTTCAGTGCTCAGAGAGGGCAAGGTACCTCTAGAGTGACGCCATAGATCGGAAGAGCGTCG
>rs2514218:G:1-95:0
ACTGGCCGCTTCACTGGCAGGTGTGGCTCTGCCTGCTCAGAACCAGAGTTCCTACTGTACATGGCAAGGACTCTATGACCTTCAGCCTGTTCAGTGCTCAGAGAGGGCAAGGTACCTCTAGAGGTGCACAGTAGATCGGAAGAGCGTCG
>rs2514218:G:1-95:1
ACTGGCCGCTTCACTGGCAGGTGTGGCTCTGCCTGCTCAGAACCAGAGTTCCTACTGTACATGGCAAGGACTCTATGACCTTCAGCCTGTTCAGTGCTCAGAGAGGGCAAGGTACCTCTAGAGATGAGATGCAGATCGGAAGAGCGTCG
>rs2514218:G:1-95:2
ACTGGCCGCTTCACTGGCAGGTGTGGCTCTGCCTGCTCAGAACCAGAGTTCCTACTGTACATGGCAAGGACTCTATGACCTTCAGCCTGTTCAGTGCTCAGAGAGGGCAAGGTACCTCTAGAATCAAATTGAAGATCGGAAGAGCGTCG
>rs2514218:G:1-95:3
ACTGGCCGCTTCACTGGCAGGTGTGGCTCTGCCTGCTCAGAACCAGAGTTCCTACTGTACATGGCAAGGACTCTATGACCTTCAGCCTGTTCAGTGCTCAGAGAGGGCAAGGTACCTCTAGACTTCGTGCGGAGATCGGAAGAGCGTCG
>rs2514218:G:1-95:4
ACTGGCCGCTTCACTGGCAGGTGTGGCTCTGCCTGCTCAGAACCAGAGTTCCTACTGTACATGGCAAGGACTCTATGACCTTCAGCCTGTTCAGTGCTCAGAGAGGGCAAGGTACCTCTAGATGCTAGCGCGAGATCGGAAGAGCGTCG
>rs2535627:A:1-95:0
ACTGGCCGCTTCACTGGGGTGACGTGGAATGGGGAGAAGGCAGAGTCCACCTAGCTTTTGCCCACATAGATGGCCTCCCGGCCTATGGGTTGAGGGCAGCCGACTCCTGCGGTACCTCTAGAGACGATCAGGAGATCGGAAGAGCGTCG
>rs2535627:A:1-95:1
ACTGGCCGCTTCACTGGGGTGACGTGGAATGGGGAGAAGGCAGAGTCCACCTAGCTTTTGCCCACATAGATGGCCTCCCGGCCTATGGGTTGAGGGCAGCCGACTCCTGCGGTACCTCTAGAGGATTAAACAAGATCGGAAGAGCGTCG
>rs2535627:A:1-95:2
ACTGGCCGCTTCACTGGGGTGACGTGGAATGGGGAGAAGGCAGAGTCCACCTAGCTTTTGCCCACATAGATGGCCTCCCGGCCTATGGGTTGAGGGCAGCCGACTCCTGCGGTACCTCTAGACTGATATGGCAGATCGGAAGAGCGTCG
>rs2535627:A:1-95:3
ACTGGCCGCTTCACTGGGGTGACGTGGAATGGGGAGAAGGCAGAGTCCACCTAGCTTTTGCCCACATAGATGGCCTCCCGGCCTATGGGTTGAGGGCAGCCGACTCCTGCGGTACCTCTAGAGACGAGGGGGAGATCGGAAGAGCGTCG
>rs2535627:A:1-95:4
ACTGGCCGCTTCACTGGGGTGACGTGGAATGGGGAGAAGGCAGAGTCCACCTAGCTTTTGCCCACATAGATGGCCTCCCGGCCTATGGGTTGAGGGCAGCCGACTCCTGCGGTACCTCTAGACAGTGAAGTAAGATCGGAAGAGCGTCG
>rs2535627:G:1-95:0
ACTGGCCGCTTCACTGGGGTGACGTGGAATGGGGAGAAGGCAGAGTCCACCTAGCTTTTGCCCGCATAGATGGCCTCCCGGCCTATGGGTTGAGGGCAGCCGACTCCTGCGGTACCTCTAGAATTGTCGTTTAGATCGGAAGAGCGTCG
>rs2535627:G:1-95:1
ACTGGCCGCTTCACTGGGGTGACGTGGAATGGGGAGAAGGCAGAGTCCACCTAGCTTTTGCCCGCATAGATGGCCTCCCGGCCTATGGGTTGAGGGCAGCCGACTCCTGCGGTACCTCTAGAACGCCCTAGCAGATCGGAAGAGCGTCG
>rs2535627:G:1-95:2
ACTGGCCGCTTCACTGGGGTGACGTGGAATGGGGAGAAGGCAGAGTCCACCTAGCTTTTGCCCGCATAGATGGCCTCCCGGCCTATGGGTTGAGGGCAGCCGACTCCTGCGGTACCTCTAGACCCTTATCTAAGATCGGAAGAGCGTCG
>rs2535627:G:1-95:3
ACTGGCCGCTTCACTGGGGTGACGTGGAATGGGGAGAAGGCAGAGTCCACCTAGCTTTTGCCCGCATAGATGGCCTCCCGGCCTATGGGTTGAGGGCAGCCGACTCCTGCGGTACCTCTAGAAGGACGCTCTAGATCGGAAGAGCGTCG
>rs2535627:G:1-95:4
ACTGGCCGCTTCACTGGGGTGACGTGGAATGGGGAGAAGGCAGAGTCCACCTAGCTTTTGCCCGCATAGATGGCCTCCCGGCCTATGGGTTGAGGGCAGCCGACTCCTGCGGTACCTCTAGAGTCGACTCGTAGATCGGAAGAGCGTCG
>rs254782:C:1-95:0
ACTGGCCGCTTCACTGATAGCTTAGCTCCCATTTATGAGTGAGAACACATGATGTTTGGTTTTCGTTCCTGAGTTACTTCACTTAGAATAGTGGTCTCCAATTCCATCCAGGTACCTCTAGATTGGAGTCCGAGATCGGAAGAGCGTCG
>rs254782:C:1-95:1
ACTGGCCGCTTCACTGATAGCTTAGCTCCCATTTATGAGTGAGAACACATGATGTTTGGTTTTCGTTCCTGAGTTACTTCACTTAGAATAGTGGTCTCCAATTCCATCCAGGTACCTCTAGACACTGAGTCCAGATCGGAAGAGCGTCG
>rs254782:C:1-95:2
ACTGGCCGCTTCACTGATAGCTTAGCTCCCATTTATGAGTGAGAACACATGATGTTTGGTTTTCGTTCCTGAGTTACTTCACTTAGAATAGTGGTCTCCAATTCCATCCAGGTACCTCTAGATCCGGGGTTGAGATCGGAAGAGCGTCG
>rs254782:C:1-95:3
ACTGGCCGCTTCACTGATAGCTTAGCTCCCATTTATGAGTGAGAACACATGATGTTTGGTTTTCGTTCCTGAGTTACTTCACTTAGAATAGTGGTCTCCAATTCCATCCAGGTACCTCTAGAAGTACCTTACAGATCGGAAGAGCGTCG
>rs254782:C:1-95:4
ACTGGCCGCTTCACTGATAGCTTAGCTCCCATTTATGAGTGAGAACACATGATGTTTGGTTTTCGTTCCTGAGTTACTTCACTTAGAATAGTGGTCTCCAATTCCATCCAGGTACCTCTAGACTTACGTAGGAGATCGGAAGAGCGTCG
>rs254782:T:1-95:0
ACTGGCCGCTTCACTGATAGCTTAGCTCCCATTTATGAGTGAGAACACATGATGTTTGGTTTTTGTTCCTGAGTTACTTCACTTAGAATAGTGGTCTCCAATTCCATCCAGGTACCTCTAGAGAGAAACACGAGATCGGAAGAGCGTCG
>rs254782:T:1-95:1
ACTGGCCGCTTCACTGATAGCTTAGCTCCCATTTATGAGTGAGAACACATGATGTTTGGTTTTTGTTCCTGAGTTACTTCACTTAGAATAGTGGTCTCCAATTCCATCCAGGTACCTCTAGACAATGAGAGAAGATCGGAAGAGCGTCG
>rs254782:T:1-95:2
ACTGGCCGCTTCACTGATAGCTTAGCTCCCATTTATGAGTGAGAACACATGATGTTTGGTTTTTGTTCCTGAGTTACTTCACTTAGAATAGTGGTCTCCAATTCCATCCAGGTACCTCTAGATCTAAGCTGAAGATCGGAAGAGCGTCG
>rs254782:T:1-95:3
ACTGGCCGCTTCACTGATAGCTTAGCTCCCATTTATGAGTGAGAACACATGATGTTTGGTTTTTGTTCCTGAGTTACTTCACTTAGAATAGTGGTCTCCAATTCCATCCAGGTACCTCTAGATAACGCTCCGAGATCGGAAGAGCGTCG
>rs254782:T:1-95:4
ACTGGCCGCTTCACTGATAGCTTAGCTCCCATTTATGAGTGAGAACACATGATGTTTGGTTTTTGTTCCTGAGTTACTTCACTTAGAATAGTGGTCTCCAATTCCATCCAGGTACCTCTAGAGGATCTCGTCAGATCGGAAGAGCGTCG
>rs256007:A:1-95:0
ACTGGCCGCTTCACTGTCAACTAAAATATGACCATGCCCTAGGACAGAAGACTTGCAAAACCAAAGGGAGGGTGAGATCTAATTTAAATGAATAGTCACCAAGAATACTTGGTACCTCTAGACAATTTGATGAGATCGGAAGAGCGTCG
>rs256007:A:1-95:1
ACTGGCCGCTTCACTGTCAACTAAAATATGACCATGCCCTAGGACAGAAGACTTGCAAAACCAAAGGGAGGGTGAGATCTAATTTAAATGAATAGTCACCAAGAATACTTGGTACCTCTAGATGTTCAGAACAGATCGGAAGAGCGTCG
>rs256007:A:1-95:2
ACTGGCCGCTTCACTGTCAACTAAAATATGACCATGCCCTAGGACAGAAGACTTGCAAAACCAAAGGGAGGGTGAGATCTAATTTAAATGAATAGTCACCAAGAATACTTGGTACCTCTAGAGCGCAGCGTAAGATCGGAAGAGCGTCG
>rs256007:A:1-95:3
ACTGGCCGCTTCACTGTCAACTAAAATATGACCATGCCCTAGGACAGAAGACTTGCAAAACCAAAGGGAGGGTGAGATCTAATTTAAATGAATAGTCACCAAGAATACTTGGTACCTCTAGAGATGCCATATAGATCGGAAGAGCGTCG
>rs256007:A:1-95:4
ACTGGCCGCTTCACTGTCAACTAAAATATGACCATGCCCTAGGACAGAAGACTTGCAAAACCAAAGGGAGGGTGAGATCTAATTTAAATGAATAGTCACCAAGAATACTTGGTACCTCTAGACAGCGCATTGAGATCGGAAGAGCGTCG
>rs256007:C:1-95:0
ACTGGCCGCTTCACTGTCAACTAAAATATGACCATGCCCTAGGACAGAAGACTTGCAAAACCACAGGGAGGGTGAGATCTAATTTAAATGAATAGTCACCAAGAATACTTGGTACCTCTAGAAGTACCTCCGAGATCGGAAGAGCGTCG
>rs256007:C:1-95:1
ACTGGCCGCTTCACTGTCAACTAAAATATGACCATGCCCTAGGACAGAAGACTTGCAAAACCACAGGGAGGGTGAGATCTAATTTAAATGAATAGTCACCAAGAATACTTGGTACCTCTAGAGGTGCTCGTCAGATCGGAAGAGCGTCG
>rs256007:C:1-95:2
ACTGGCCGCTTCACTGTCAACTAAAATATGACCATGCCCTAGGACAGAAGACTTGCAAAACCACAGGGAGGGTGAGATCTAATTTAAATGAATAGTCACCAAGAATACTTGGTACCTCTAGAGAAAGAATGGAGATCGGAAGAGCGTCG
>rs256007:C:1-95:3
ACTGGCCGCTTCACTGTCAACTAAAATATGACCATGCCCTAGGACAGAAGACTTGCAAAACCACAGGGAGGGTGAGATCTAATTTAAATGAATAGTCACCAAGAATACTTGGTACCTCTAGAGTACCAGTGCAGATCGGAAGAGCGTCG
>rs256007:C:1-95:4
ACTGGCCGCTTCACTGTCAACTAAAATATGACCATGCCCTAGGACAGAAGACTTGCAAAACCACAGGGAGGGTGAGATCTAATTTAAATGAATAGTCACCAAGAATACTTGGTACCTCTAGACCCCGAATGCAGATCGGAAGAGCGTCG
>rs256017:G:1-95:0
ACTGGCCGCTTCACTGCGTGTTGGCGAGGCTGGTCTGGAACTCCTGACCTCAAGTGATTCACCGGCCTTGGCCTCCCAAAGTGCTGAGATTACAGATGTGAGCCACTGCGGGTACCTCTAGAATCCGTCGGAAGATCGGAAGAGCGTCG
>rs256017:G:1-95:1
ACTGGCCGCTTCACTGCGTGTTGGCGAGGCTGGTCTGGAACTCCTGACCTCAAGTGATTCACCGGCCTTGGCCTCCCAAAGTGCTGAGATTACAGATGTGAGCCACTGCGGGTACCTCTAGATGCTTATAGAAGATCGGAAGAGCGTCG
>rs256017:G:1-95:2
ACTGGCCGCTTCACTGCGTGTTGGCGAGGCTGGTCTGGAACTCCTGACCTCAAGTGATTCACCGGCCTTGGCCTCCCAAAGTGCTGAGATTACAGATGTGAGCCACTGCGGGTACCTCTAGAGGTGCACGAAAGATCGGAAGAGCGTCG
>rs256017:G:1-95:3
ACTGGCCGCTTCACTGCGTGTTGGCGAGGCTGGTCTGGAACTCCTGACCTCAAGTGATTCACCGGCCTTGGCCTCCCAAAGTGCTGAGATTACAGATGTGAGCCACTGCGGGTACCTCTAGAGGCGCTACTAAGATCGGAAGAGCGTCG
>rs256017:G:1-95:4
ACTGGCCGCTTCACTGCGTGTTGGCGAGGCTGGTCTGGAACTCCTGACCTCAAGTGATTCACCGGCCTTGGCCTCCCAAAGTGCTGAGATTACAGATGTGAGCCACTGCGGGTACCTCTAGAAAGGTGCCCAAGATCGGAAGAGCGTCG
>rs256017:T:1-95:0
ACTGGCCGCTTCACTGCGTGTTGGCGAGGCTGGTCTGGAACTCCTGACCTCAAGTGATTCACCTGCCTTGGCCTCCCAAAGTGCTGAGATTACAGATGTGAGCCACTGCGGGTACCTCTAGATACATATCTAAGATCGGAAGAGCGTCG
>rs256017:T:1-95:1
ACTGGCCGCTTCACTGCGTGTTGGCGAGGCTGGTCTGGAACTCCTGACCTCAAGTGATTCACCTGCCTTGGCCTCCCAAAGTGCTGAGATTACAGATGTGAGCCACTGCGGGTACCTCTAGAACACAGAGGTAGATCGGAAGAGCGTCG
>rs256017:T:1-95:2
ACTGGCCGCTTCACTGCGTGTTGGCGAGGCTGGTCTGGAACTCCTGACCTCAAGTGATTCACCTGCCTTGGCCTCCCAAAGTGCTGAGATTACAGATGTGAGCCACTGCGGGTACCTCTAGAATACAGGTCGAGATCGGAAGAGCGTCG
>rs256017:T:1-95:3
ACTGGCCGCTTCACTGCGTGTTGGCGAGGCTGGTCTGGAACTCCTGACCTCAAGTGATTCACCTGCCTTGGCCTCCCAAAGTGCTGAGATTACAGATGTGAGCCACTGCGGGTACCTCTAGATCCGCGTCGGAGATCGGAAGAGCGTCG
>rs256017:T:1-95:4
ACTGGCCGCTTCACTGCGTGTTGGCGAGGCTGGTCTGGAACTCCTGACCTCAAGTGATTCACCTGCCTTGGCCTCCCAAAGTGCTGAGATTACAGATGTGAGCCACTGCGGGTACCTCTAGACGTCATGCAAAGATCGGAAGAGCGTCG
>rs2564383:C:1-95:0
ACTGGCCGCTTCACTGGAAAACAGTTAACTTCAAGAAGTAGGTATCACCTTGTGTCCCCAAGACCATTCCCGGGTACAATGATTTGCTAAAAGGACTCACAGGACTCAGCGGTACCTCTAGACTATATGTACAGATCGGAAGAGCGTCG
>rs2564383:C:1-95:1
ACTGGCCGCTTCACTGGAAAACAGTTAACTTCAAGAAGTAGGTATCACCTTGTGTCCCCAAGACCATTCCCGGGTACAATGATTTGCTAAAAGGACTCACAGGACTCAGCGGTACCTCTAGATCCCCCACAAAGATCGGAAGAGCGTCG
>rs2564383:C:1-95:2
ACTGGCCGCTTCACTGGAAAACAGTTAACTTCAAGAAGTAGGTATCACCTTGTGTCCCCAAGACCATTCCCGGGTACAATGATTTGCTAAAAGGACTCACAGGACTCAGCGGTACCTCTAGAACGGCTGAGAAGATCGGAAGAGCGTCG
>rs2564383:C:1-95:3
ACTGGCCGCTTCACTGGAAAACAGTTAACTTCAAGAAGTAGGTATCACCTTGTGTCCCCAAGACCATTCCCGGGTACAATGATTTGCTAAAAGGACTCACAGGACTCAGCGGTACCTCTAGAAAGGACTCCCAGATCGGAAGAGCGTCG
>rs2564383:C:1-95:4
ACTGGCCGCTTCACTGGAAAACAGTTAACTTCAAGAAGTAGGTATCACCTTGTGTCCCCAAGACCATTCCCGGGTACAATGATTTGCTAAAAGGACTCACAGGACTCAGCGGTACCTCTAGAGGACTCTTCGAGATCGGAAGAGCGTCG
>rs2564383:T:1-95:0
ACTGGCCGCTTCACTGGAAAACAGTTAACTTCAAGAAGTAGGTATCACCTTGTGTCCCCAAGATCATTCCCGGGTACAATGATTTGCTAAAAGGACTCACAGGACTCAGCGGTACCTCTAGAGCAGGACCAAAGATCGGAAGAGCGTCG
>rs2564383:T:1-95:1
ACTGGCCGCTTCACTGGAAAACAGTTAACTTCAAGAAGTAGGTATCACCTTGTGTCCCCAAGATCATTCCCGGGTACAATGATTTGCTAAAAGGACTCACAGGACTCAGCGGTACCTCTAGAAGCGGAGCTCAGATCGGAAGAGCGTCG
>rs2564383:T:1-95:2
ACTGGCCGCTTCACTGGAAAACAGTTAACTTCAAGAAGTAGGTATCACCTTGTGTCCCCAAGATCATTCCCGGGTACAATGATTTGCTAAAAGGACTCACAGGACTCAGCGGTACCTCTAGAATGCTGGAAGAGATCGGAAGAGCGTCG
>rs2564383:T:1-95:3
ACTGGCCGCTTCACTGGAAAACAGTTAACTTCAAGAAGTAGGTATCACCTTGTGTCCCCAAGATCATTCCCGGGTACAATGATTTGCTAAAAGGACTCACAGGACTCAGCGGTACCTCTAGAACGGAATCAAAGATCGGAAGAGCGTCG
>rs2564383:T:1-95:4
ACTGGCCGCTTCACTGGAAAACAGTTAACTTCAAGAAGTAGGTATCACCTTGTGTCCCCAAGATCATTCCCGGGTACAATGATTTGCTAAAAGGACTCACAGGACTCAGCGGTACCTCTAGAAACTCGACCTAGATCGGAAGAGCGTCG
>rs2564930:C:1-95:0
ACTGGCCGCTTCACTGTCAGTGAAGAGTCAATATTAATATATTTTCTCTTCCTTATGATTTTCCTTGTAACATTTTTTCTCCAGCTTACTCTATTGTAAGAAAACAGTATGGTACCTCTAGATGCGAGGATAAGATCGGAAGAGCGTCG
>rs2564930:C:1-95:1
ACTGGCCGCTTCACTGTCAGTGAAGAGTCAATATTAATATATTTTCTCTTCCTTATGATTTTCCTTGTAACATTTTTTCTCCAGCTTACTCTATTGTAAGAAAACAGTATGGTACCTCTAGAATCACAACTTAGATCGGAAGAGCGTCG
>rs2564930:C:1-95:2
ACTGGCCGCTTCACTGTCAGTGAAGAGTCAATATTAATATATTTTCTCTTCCTTATGATTTTCCTTGTAACATTTTTTCTCCAGCTTACTCTATTGTAAGAAAACAGTATGGTACCTCTAGAGGGGGGGGGAAGATCGGAAGAGCGTCG
>rs2564930:C:1-95:3
ACTGGCCGCTTCACTGTCAGTGAAGAGTCAATATTAATATATTTTCTCTTCCTTATGATTTTCCTTGTAACATTTTTTCTCCAGCTTACTCTATTGTAAGAAAACAGTATGGTACCTCTAGACCACATGTCAAGATCGGAAGAGCGTCG
>rs2564930:C:1-95:4
ACTGGCCGCTTCACTGTCAGTGAAGAGTCAATATTAATATATTTTCTCTTCCTTATGATTTTCCTTGTAACATTTTTTCTCCAGCTTACTCTATTGTAAGAAAACAGTATGGTACCTCTAGACGGTTCTTAAAGATCGGAAGAGCGTCG
>rs2564930:T:1-95:0
ACTGGCCGCTTCACTGTCAGTGAAGAGTCAATATTAATATATTTTCTCTTCCTTATGATTTTCTTTGTAACATTTTTTCTCCAGCTTACTCTATTGTAAGAAAACAGTATGGTACCTCTAGACATTTCGCCCAGATCGGAAGAGCGTCG
>rs2564930:T:1-95:1
ACTGGCCGCTTCACTGTCAGTGAAGAGTCAATATTAATATATTTTCTCTTCCTTATGATTTTCTTTGTAACATTTTTTCTCCAGCTTACTCTATTGTAAGAAAACAGTATGGTACCTCTAGAGCAGTTTCTCAGATCGGAAGAGCGTCG
>rs2564930:T:1-95:2
ACTGGCCGCTTCACTGTCAGTGAAGAGTCAATATTAATATATTTTCTCTTCCTTATGATTTTCTTTGTAACATTTTTTCTCCAGCTTACTCTATTGTAAGAAAACAGTATGGTACCTCTAGAATTTTTCGGAAGATCGGAAGAGCGTCG
>rs2564930:T:1-95:3
ACTGGCCGCTTCACTGTCAGTGAAGAGTCAATATTAATATATTTTCTCTTCCTTATGATTTTCTTTGTAACATTTTTTCTCCAGCTTACTCTATTGTAAGAAAACAGTATGGTACCTCTAGAGGACCTTTATAGATCGGAAGAGCGTCG
>rs2564930:T:1-95:4
ACTGGCCGCTTCACTGTCAGTGAAGAGTCAATATTAATATATTTTCTCTTCCTTATGATTTTCTTTGTAACATTTTTTCTCCAGCTTACTCTATTGTAAGAAAACAGTATGGTACCTCTAGACCAAAACGCGAGATCGGAAGAGCGTCG
>rs2565160:C:1-95:0
ACTGGCCGCTTCACTGCCATGTTGCCCAGGCTGGTCTTGAACTCCTGGGCTCAATTAGTCCCTCGCCTCGGCCTCCCAAAGTGTTGGGATTATAGATGTGAGCCACCTTGGGTACCTCTAGAACACGGAACAAGATCGGAAGAGCGTCG
>rs2565160:C:1-95:1
ACTGGCCGCTTCACTGCCATGTTGCCCAGGCTGGTCTTGAACTCCTGGGCTCAATTAGTCCCTCGCCTCGGCCTCCCAAAGTGTTGGGATTATAGATGTGAGCCACCTTGGGTACCTCTAGACCTCAAAGGAAGATCGGAAGAGCGTCG
>rs2565160:C:1-95:2
ACTGGCCGCTTCACTGCCATGTTGCCCAGGCTGGTCTTGAACTCCTGGGCTCAATTAGTCCCTCGCCTCGGCCTCCCAAAGTGTTGGGATTATAGATGTGAGCCACCTTGGGTACCTCTAGATACTGAGTCGAGATCGGAAGAGCGTCG
>rs2565160:C:1-95:3
ACTGGCCGCTTCACTGCCATGTTGCCCAGGCTGGTCTTGAACTCCTGGGCTCAATTAGTCCCTCGCCTCGGCCTCCCAAAGTGTTGGGATTATAGATGTGAGCCACCTTGGGTACCTCTAGATACAGTGACCAGATCGGAAGAGCGTCG
>rs2565160:C:1-95:4
ACTGGCCGCTTCACTGCCATGTTGCCCAGGCTGGTCTTGAACTCCTGGGCTCAATTAGTCCCTCGCCTCGGCCTCCCAAAGTGTTGGGATTATAGATGTGAGCCACCTTGGGTACCTCTAGAAGATTGCCCCAGATCGGAAGAGCGTCG
>rs2565160:T:1-95:0
ACTGGCCGCTTCACTGCCATGTTGCCCAGGCTGGTCTTGAACTCCTGGGCTCAATTAGTCCCTTGCCTCGGCCTCCCAAAGTGTTGGGATTATAGATGTGAGCCACCTTGGGTACCTCTAGAGCAGGAGTCTAGATCGGAAGAGCGTCG
>rs2565160:T:1-95:1
ACTGGCCGCTTCACTGCCATGTTGCCCAGGCTGGTCTTGAACTCCTGGGCTCAATTAGTCCCTTGCCTCGGCCTCCCAAAGTGTTGGGATTATAGATGTGAGCCACCTTGGGTACCTCTAGATGTGTGCACGAGATCGGAAGAGCGTCG
>rs2565160:T:1-95:2
ACTGGCCGCTTCACTGCCATGTTGCCCAGGCTGGTCTTGAACTCCTGGGCTCAATTAGTCCCTTGCCTCGGCCTCCCAAAGTGTTGGGATTATAGATGTGAGCCACCTTGGGTACCTCTAGACTGCTCACTTAGATCGGAAGAGCGTCG
>rs2565160:T:1-95:3
ACTGGCCGCTTCACTGCCATGTTGCCCAGGCTGGTCTTGAACTCCTGGGCTCAATTAGTCCCTTGCCTCGGCCTCCCAAAGTGTTGGGATTATAGATGTGAGCCACCTTGGGTACCTCTAGACACTGACACCAGATCGGAAGAGCGTCG
>rs2565160:T:1-95:4
ACTGGCCGCTTCACTGCCATGTTGCCCAGGCTGGTCTTGAACTCCTGGGCTCAATTAGTCCCTTGCCTCGGCCTCCCAAAGTGTTGGGATTATAGATGTGAGCCACCTTGGGTACCTCTAGAGAAGAAGGCGAGATCGGAAGAGCGTCG
>rs2565161:C:1-95:0
ACTGGCCGCTTCACTGAGGTTTTGCTGTCTTGCTCAGGCTGATCCCAAACTCCTGGGCTCAAGCATTCCTCCTGTCTCAACCTCCCAAGTAGTTGAGATTATACACACAGGGTACCTCTAGATTCGTCCTATAGATCGGAAGAGCGTCG
>rs2565161:C:1-95:1
ACTGGCCGCTTCACTGAGGTTTTGCTGTCTTGCTCAGGCTGATCCCAAACTCCTGGGCTCAAGCATTCCTCCTGTCTCAACCTCCCAAGTAGTTGAGATTATACACACAGGGTACCTCTAGAACTTAGCTGAAGATCGGAAGAGCGTCG
>rs2565161:C:1-95:2
ACTGGCCGCTTCACTGAGGTTTTGCTGTCTTGCTCAGGCTGATCCCAAACTCCTGGGCTCAAGCATTCCTCCTGTCTCAACCTCCCAAGTAGTTGAGATTATACACACAGGGTACCTCTAGACGGGAAATGCAGATCGGAAGAGCGTCG
>rs2565161:C:1-95:3
ACTGGCCGCTTCACTGAGGTTTTGCTGTCTTGCTCAGGCTGATCCCAAACTCCTGGGCTCAAGCATTCCTCCTGTCTCAACCTCCCAAGTAGTTGAGATTATACACACAGGGTACCTCTAGAGCATCATTCTAGATCGGAAGAGCGTCG
>rs2565161:C:1-95:4
ACTGGCCGCTTCACTGAGGTTTTGCTGTCTTGCTCAGGCTGATCCCAAACTCCTGGGCTCAAGCATTCCTCCTGTCTCAACCTCCCAAGTAGTTGAGATTATACACACAGGGTACCTCTAGATCCGAATTTAAGATCGGAAGAGCGTCG
>rs2565161:G:1-95:0
ACTGGCCGCTTCACTGAGGTTTTGCTGTCTTGCTCAGGCTGATCCCAAACTCCTGGGCTCAAGGATTCCTCCTGTCTCAACCTCCCAAGTAGTTGAGATTATACACACAGGGTACCTCTAGACACCTGTCTTAGATCGGAAGAGCGTCG
>rs2565161:G:1-95:1
ACTGGCCGCTTCACTGAGGTTTTGCTGTCTTGCTCAGGCTGATCCCAAACTCCTGGGCTCAAGGATTCCTCCTGTCTCAACCTCCCAAGTAGTTGAGATTATACACACAGGGTACCTCTAGACTTGCGAGGAAGATCGGAAGAGCGTCG
>rs2565161:G:1-95:2
ACTGGCCGCTTCACTGAGGTTTTGCTGTCTTGCTCAGGCTGATCCCAAACTCCTGGGCTCAAGGATTCCTCCTGTCTCAACCTCCCAAGTAGTTGAGATTATACACACAGGGTACCTCTAGACTTCGCCATCAGATCGGAAGAGCGTCG
>rs2565161:G:1-95:3
ACTGGCCGCTTCACTGAGGTTTTGCTGTCTTGCTCAGGCTGATCCCAAACTCCTGGGCTCAAGGATTCCTCCTGTCTCAACCTCCCAAGTAGTTGAGATTATACACACAGGGTACCTCTAGAAATGACCGGTAGATCGGAAGAGCGTCG
>rs2565161:G:1-95:4
ACTGGCCGCTTCACTGAGGTTTTGCTGTCTTGCTCAGGCTGATCCCAAACTCCTGGGCTCAAGGATTCCTCCTGTCTCAACCTCCCAAGTAGTTGAGATTATACACACAGGGTACCTCTAGAGTGGTATATTAGATCGGAAGAGCGTCG
>rs2565163:A:1-95:0
ACTGGCCGCTTCACTGGACTACAGGTGCAGTACCATGCCCAGCTAATTTTTTTACTTTTAGTAATGACGGGTCTCACTGTATTGCCTAGGCTTCTCAAACTTCTGGACTCGGTACCTCTAGAACTACGCAATAGATCGGAAGAGCGTCG
>rs2565163:A:1-95:1
ACTGGCCGCTTCACTGGACTACAGGTGCAGTACCATGCCCAGCTAATTTTTTTACTTTTAGTAATGACGGGTCTCACTGTATTGCCTAGGCTTCTCAAACTTCTGGACTCGGTACCTCTAGAAGCTCCTTGCAGATCGGAAGAGCGTCG
>rs2565163:A:1-95:2
ACTGGCCGCTTCACTGGACTACAGGTGCAGTACCATGCCCAGCTAATTTTTTTACTTTTAGTAATGACGGGTCTCACTGTATTGCCTAGGCTTCTCAAACTTCTGGACTCGGTACCTCTAGAGGATCTACGCAGATCGGAAGAGCGTCG
>rs2565163:A:1-95:3
ACTGGCCGCTTCACTGGACTACAGGTGCAGTACCATGCCCAGCTAATTTTTTTACTTTTAGTAATGACGGGTCTCACTGTATTGCCTAGGCTTCTCAAACTTCTGGACTCGGTACCTCTAGAATATCTCGCCAGATCGGAAGAGCGTCG
>rs2565163:A:1-95:4
ACTGGCCGCTTCACTGGACTACAGGTGCAGTACCATGCCCAGCTAATTTTTTTACTTTTAGTAATGACGGGTCTCACTGTATTGCCTAGGCTTCTCAAACTTCTGGACTCGGTACCTCTAGACTGAGTACAGAGATCGGAAGAGCGTCG
>rs2565163:G:1-95:0
ACTGGCCGCTTCACTGGACTACAGGTGCAGTACCATGCCCAGCTAATTTTTTTACTTTTAGTAGTGACGGGTCTCACTGTATTGCCTAGGCTTCTCAAACTTCTGGACTCGGTACCTCTAGAACTTGTGGACAGATCGGAAGAGCGTCG
>rs2565163:G:1-95:1
ACTGGCCGCTTCACTGGACTACAGGTGCAGTACCATGCCCAGCTAATTTTTTTACTTTTAGTAGTGACGGGTCTCACTGTATTGCCTAGGCTTCTCAAACTTCTGGACTCGGTACCTCTAGAATAGTCCCTGAGATCGGAAGAGCGTCG
>rs2565163:G:1-95:2
ACTGGCCGCTTCACTGGACTACAGGTGCAGTACCATGCCCAGCTAATTTTTTTACTTTTAGTAGTGACGGGTCTCACTGTATTGCCTAGGCTTCTCAAACTTCTGGACTCGGTACCTCTAGATCAGTACCAGAGATCGGAAGAGCGTCG
>rs2565163:G:1-95:3
ACTGGCCGCTTCACTGGACTACAGGTGCAGTACCATGCCCAGCTAATTTTTTTACTTTTAGTAGTGACGGGTCTCACTGTATTGCCTAGGCTTCTCAAACTTCTGGACTCGGTACCTCTAGAACACTCCACAAGATCGGAAGAGCGTCG
>rs2565163:G:1-95:4
ACTGGCCGCTTCACTGGACTACAGGTGCAGTACCATGCCCAGCTAATTTTTTTACTTTTAGTAGTGACGGGTCTCACTGTATTGCCTAGGCTTCTCAAACTTCTGGACTCGGTACCTCTAGAAATTCTCGAGAGATCGGAAGAGCGTCG
>rs2565164:C:1-95:0
ACTGGCCGCTTCACTGGGTGTAAGTGGTTTAATCTTTCTTTTTTTTTTTTTTTTTTTTTGAGACGGAGCCTTGCTCTGTCGCCCAGGCTGGAAATGGCCCAACCTCGGCTGGTACCTCTAGAGTATTGCTTAAGATCGGAAGAGCGTCG
>rs2565164:C:1-95:1
ACTGGCCGCTTCACTGGGTGTAAGTGGTTTAATCTTTCTTTTTTTTTTTTTTTTTTTTTGAGACGGAGCCTTGCTCTGTCGCCCAGGCTGGAAATGGCCCAACCTCGGCTGGTACCTCTAGAAGCACAGATTAGATCGGAAGAGCGTCG
>rs2565164:C:1-95:2
ACTGGCCGCTTCACTGGGTGTAAGTGGTTTAATCTTTCTTTTTTTTTTTTTTTTTTTTTGAGACGGAGCCTTGCTCTGTCGCCCAGGCTGGAAATGGCCCAACCTCGGCTGGTACCTCTAGAAGCTAGGAGCAGATCGGAAGAGCGTCG
>rs2565164:C:1-95:3
ACTGGCCGCTTCACTGGGTGTAAGTGGTTTAATCTTTCTTTTTTTTTTTTTTTTTTTTTGAGACGGAGCCTTGCTCTGTCGCCCAGGCTGGAAATGGCCCAACCTCGGCTGGTACCTCTAGACACATTTCGAAGATCGGAAGAGCGTCG
>rs2565164:C:1-95:4
ACTGGCCGCTTCACTGGGTGTAAGTGGTTTAATCTTTCTTTTTTTTTTTTTTTTTTTTTGAGACGGAGCCTTGCTCTGTCGCCCAGGCTGGAAATGGCCCAACCTCGGCTGGTACCTCTAGAAGCGGGGGGCAGATCGGAAGAGCGTCG
>rs2565164:T:1-95:0
ACTGGCCGCTTCACTGGGTGTAAGTGGTTTAATCTTTCTTTTTTTTTTTTTTTTTTTTTGAGATGGAGCCTTGCTCTGTCGCCCAGGCTGGAAATGGCCCAACCTCGGCTGGTACCTCTAGAGCGGGTGTTAAGATCGGAAGAGCGTCG
>rs2565164:T:1-95:1
ACTGGCCGCTTCACTGGGTGTAAGTGGTTTAATCTTTCTTTTTTTTTTTTTTTTTTTTTGAGATGGAGCCTTGCTCTGTCGCCCAGGCTGGAAATGGCCCAACCTCGGCTGGTACCTCTAGACATACTATAGAGATCGGAAGAGCGTCG
>rs2565164:T:1-95:2
ACTGGCCGCTTCACTGGGTGTAAGTGGTTTAATCTTTCTTTTTTTTTTTTTTTTTTTTTGAGATGGAGCCTTGCTCTGTCGCCCAGGCTGGAAATGGCCCAACCTCGGCTGGTACCTCTAGACACGAGCATTAGATCGGAAGAGCGTCG
>rs2565164:T:1-95:3
ACTGGCCGCTTCACTGGGTGTAAGTGGTTTAATCTTTCTTTTTTTTTTTTTTTTTTTTTGAGATGGAGCCTTGCTCTGTCGCCCAGGCTGGAAATGGCCCAACCTCGGCTGGTACCTCTAGATTCATGGCCGAGATCGGAAGAGCGTCG
>rs2565164:T:1-95:4
ACTGGCCGCTTCACTGGGTGTAAGTGGTTTAATCTTTCTTTTTTTTTTTTTTTTTTTTTGAGATGGAGCCTTGCTCTGTCGCCCAGGCTGGAAATGGCCCAACCTCGGCTGGTACCTCTAGATACCAGAGCGAGATCGGAAGAGCGTCG
>rs2577831:A:1-95:0
ACTGGCCGCTTCACTGGCTCTGATGGTCTGTCTAGTACCGTCAGTTGGGTATTAAAGTCTCCCAGTATTGTGTGGGAGTTTTAAGAGATGAGGTGAGGTCCTGCTGTGTTGGTACCTCTAGATTTACCGGGTAGATCGGAAGAGCGTCG
>rs2577831:A:1-95:1
ACTGGCCGCTTCACTGGCTCTGATGGTCTGTCTAGTACCGTCAGTTGGGTATTAAAGTCTCCCAGTATTGTGTGGGAGTTTTAAGAGATGAGGTGAGGTCCTGCTGTGTTGGTACCTCTAGAGTCGCCGAGAAGATCGGAAGAGCGTCG
>rs2577831:A:1-95:2
ACTGGCCGCTTCACTGGCTCTGATGGTCTGTCTAGTACCGTCAGTTGGGTATTAAAGTCTCCCAGTATTGTGTGGGAGTTTTAAGAGATGAGGTGAGGTCCTGCTGTGTTGGTACCTCTAGAGGACTGATGGAGATCGGAAGAGCGTCG
>rs2577831:A:1-95:3
ACTGGCCGCTTCACTGGCTCTGATGGTCTGTCTAGTACCGTCAGTTGGGTATTAAAGTCTCCCAGTATTGTGTGGGAGTTTTAAGAGATGAGGTGAGGTCCTGCTGTGTTGGTACCTCTAGAATCATTACACAGATCGGAAGAGCGTCG
>rs2577831:A:1-95:4
ACTGGCCGCTTCACTGGCTCTGATGGTCTGTCTAGTACCGTCAGTTGGGTATTAAAGTCTCCCAGTATTGTGTGGGAGTTTTAAGAGATGAGGTGAGGTCCTGCTGTGTTGGTACCTCTAGACCAGAAGGACAGATCGGAAGAGCGTCG
>rs2577831:C:1-95:0
ACTGGCCGCTTCACTGGCTCTGATGGTCTGTCTAGTACCGTCAGTTGGGTATTAAAGTCTCCCCGTATTGTGTGGGAGTTTTAAGAGATGAGGTGAGGTCCTGCTGTGTTGGTACCTCTAGACACTTAGTGGAGATCGGAAGAGCGTCG
>rs2577831:C:1-95:1
ACTGGCCGCTTCACTGGCTCTGATGGTCTGTCTAGTACCGTCAGTTGGGTATTAAAGTCTCCCCGTATTGTGTGGGAGTTTTAAGAGATGAGGTGAGGTCCTGCTGTGTTGGTACCTCTAGACGCGCTCAGTAGATCGGAAGAGCGTCG
>rs2577831:C:1-95:2
ACTGGCCGCTTCACTGGCTCTGATGGTCTGTCTAGTACCGTCAGTTGGGTATTAAAGTCTCCCCGTATTGTGTGGGAGTTTTAAGAGATGAGGTGAGGTCCTGCTGTGTTGGTACCTCTAGAATTACATTTAAGATCGGAAGAGCGTCG
>rs2577831:C:1-95:3
ACTGGCCGCTTCACTGGCTCTGATGGTCTGTCTAGTACCGTCAGTTGGGTATTAAAGTCTCCCCGTATTGTGTGGGAGTTTTAAGAGATGAGGTGAGGTCCTGCTGTGTTGGTACCTCTAGACTGAGGAAAAAGATCGGAAGAGCGTCG
>rs2577831:C:1-95:4
ACTGGCCGCTTCACTGGCTCTGATGGTCTGTCTAGTACCGTCAGTTGGGTATTAAAGTCTCCCCGTATTGTGTGGGAGTTTTAAGAGATGAGGTGAGGTCCTGCTGTGTTGGTACCTCTAGAAAGCTAGACCAGATCGGAAGAGCGTCG
>rs2581112:C:1-95:0
ACTGGCCGCTTCACTGTGTGATGTGCCAGCTCCCCATCGTTTTCTGCCCTGATTGGAAGCTTCCTGAGGCCCACACCAGAAGAAAATGCTGGCACCATGCTTCCTATATAGGTACCTCTAGACTGGCGCAATAGATCGGAAGAGCGTCG
>rs2581112:C:1-95:1
ACTGGCCGCTTCACTGTGTGATGTGCCAGCTCCCCATCGTTTTCTGCCCTGATTGGAAGCTTCCTGAGGCCCACACCAGAAGAAAATGCTGGCACCATGCTTCCTATATAGGTACCTCTAGACACATGGACGAGATCGGAAGAGCGTCG
>rs2581112:C:1-95:2
ACTGGCCGCTTCACTGTGTGATGTGCCAGCTCCCCATCGTTTTCTGCCCTGATTGGAAGCTTCCTGAGGCCCACACCAGAAGAAAATGCTGGCACCATGCTTCCTATATAGGTACCTCTAGAAGAATGGAGAAGATCGGAAGAGCGTCG
>rs2581112:C:1-95:3
ACTGGCCGCTTCACTGTGTGATGTGCCAGCTCCCCATCGTTTTCTGCCCTGATTGGAAGCTTCCTGAGGCCCACACCAGAAGAAAATGCTGGCACCATGCTTCCTATATAGGTACCTCTAGATTAGCCGCACAGATCGGAAGAGCGTCG
>rs2581112:C:1-95:4
ACTGGCCGCTTCACTGTGTGATGTGCCAGCTCCCCATCGTTTTCTGCCCTGATTGGAAGCTTCCTGAGGCCCACACCAGAAGAAAATGCTGGCACCATGCTTCCTATATAGGTACCTCTAGAAAGACGGCAAAGATCGGAAGAGCGTCG
>rs2581112:T:1-95:0
ACTGGCCGCTTCACTGTGTGATGTGCCAGCTCCCCATCGTTTTCTGCCCTGATTGGAAGCTTCTTGAGGCCCACACCAGAAGAAAATGCTGGCACCATGCTTCCTATATAGGTACCTCTAGAAACGATCTCTAGATCGGAAGAGCGTCG
>rs2581112:T:1-95:1
ACTGGCCGCTTCACTGTGTGATGTGCCAGCTCCCCATCGTTTTCTGCCCTGATTGGAAGCTTCTTGAGGCCCACACCAGAAGAAAATGCTGGCACCATGCTTCCTATATAGGTACCTCTAGAATGTCCACCTAGATCGGAAGAGCGTCG
>rs2581112:T:1-95:2
ACTGGCCGCTTCACTGTGTGATGTGCCAGCTCCCCATCGTTTTCTGCCCTGATTGGAAGCTTCTTGAGGCCCACACCAGAAGAAAATGCTGGCACCATGCTTCCTATATAGGTACCTCTAGATCCCGGCGTGAGATCGGAAGAGCGTCG
>rs2581112:T:1-95:3
ACTGGCCGCTTCACTGTGTGATGTGCCAGCTCCCCATCGTTTTCTGCCCTGATTGGAAGCTTCTTGAGGCCCACACCAGAAGAAAATGCTGGCACCATGCTTCCTATATAGGTACCTCTAGATTGTTAGCTTAGATCGGAAGAGCGTCG
>rs2581112:T:1-95:4
ACTGGCCGCTTCACTGTGTGATGTGCCAGCTCCCCATCGTTTTCTGCCCTGATTGGAAGCTTCTTGAGGCCCACACCAGAAGAAAATGCTGGCACCATGCTTCCTATATAGGTACCTCTAGAGGAATTGGGAAGATCGGAAGAGCGTCG
>rs2581789:C:1-95:0
ACTGGCCGCTTCACTGTTTAGGAGTGTGTATGTTGCAGTCTTAAGAGGGGTCAATAGTCCTTACGGACTAAATTAATCTCTGGGTAGCAGGTATATTAGACATTAGCATCGGTACCTCTAGATAATGCACGCAGATCGGAAGAGCGTCG
>rs2581789:C:1-95:1
ACTGGCCGCTTCACTGTTTAGGAGTGTGTATGTTGCAGTCTTAAGAGGGGTCAATAGTCCTTACGGACTAAATTAATCTCTGGGTAGCAGGTATATTAGACATTAGCATCGGTACCTCTAGACGAAGGACTGAGATCGGAAGAGCGTCG
>rs2581789:C:1-95:2
ACTGGCCGCTTCACTGTTTAGGAGTGTGTATGTTGCAGTCTTAAGAGGGGTCAATAGTCCTTACGGACTAAATTAATCTCTGGGTAGCAGGTATATTAGACATTAGCATCGGTACCTCTAGACTTGATCAATAGATCGGAAGAGCGTCG
>rs2581789:C:1-95:3
ACTGGCCGCTTCACTGTTTAGGAGTGTGTATGTTGCAGTCTTAAGAGGGGTCAATAGTCCTTACGGACTAAATTAATCTCTGGGTAGCAGGTATATTAGACATTAGCATCGGTACCTCTAGAACCTGACAAAAGATCGGAAGAGCGTCG
>rs2581789:C:1-95:4
ACTGGCCGCTTCACTGTTTAGGAGTGTGTATGTTGCAGTCTTAAGAGGGGTCAATAGTCCTTACGGACTAAATTAATCTCTGGGTAGCAGGTATATTAGACATTAGCATCGGTACCTCTAGAAGGTGTTTGAAGATCGGAAGAGCGTCG
>rs2581789:T:1-95:0
ACTGGCCGCTTCACTGTTTAGGAGTGTGTATGTTGCAGTCTTAAGAGGGGTCAATAGTCCTTATGGACTAAATTAATCTCTGGGTAGCAGGTATATTAGACATTAGCATCGGTACCTCTAGACAAGGCATAAAGATCGGAAGAGCGTCG
>rs2581789:T:1-95:1
ACTGGCCGCTTCACTGTTTAGGAGTGTGTATGTTGCAGTCTTAAGAGGGGTCAATAGTCCTTATGGACTAAATTAATCTCTGGGTAGCAGGTATATTAGACATTAGCATCGGTACCTCTAGAGGTGTTGCCTAGATCGGAAGAGCGTCG
>rs2581789:T:1-95:2
ACTGGCCGCTTCACTGTTTAGGAGTGTGTATGTTGCAGTCTTAAGAGGGGTCAATAGTCCTTATGGACTAAATTAATCTCTGGGTAGCAGGTATATTAGACATTAGCATCGGTACCTCTAGAGGCCGGCCACAGATCGGAAGAGCGTCG
>rs2581789:T:1-95:3
ACTGGCCGCTTCACTGTTTAGGAGTGTGTATGTTGCAGTCTTAAGAGGGGTCAATAGTCCTTATGGACTAAATTAATCTCTGGGTAGCAGGTATATTAGACATTAGCATCGGTACCTCTAGATATTATAACAAGATCGGAAGAGCGTCG
>rs2581789:T:1-95:4
ACTGGCCGCTTCACTGTTTAGGAGTGTGTATGTTGCAGTCTTAAGAGGGGTCAATAGTCCTTATGGACTAAATTAATCTCTGGGTAGCAGGTATATTAGACATTAGCATCGGTACCTCTAGATCTCACTAAGAGATCGGAAGAGCGTCG
>rs2581803:A:1-95:0
ACTGGCCGCTTCACTGTTAAGCCCAGGAGTTTGAGACCAGCCTGAGCAACAGAGGGAAATCTCATGTCTACAAAAATATTTTTAAAAGTAAGCTGAGCATGGTGGTGAGTGGTACCTCTAGAAATACAAAAAAGATCGGAAGAGCGTCG
>rs2581803:A:1-95:1
ACTGGCCGCTTCACTGTTAAGCCCAGGAGTTTGAGACCAGCCTGAGCAACAGAGGGAAATCTCATGTCTACAAAAATATTTTTAAAAGTAAGCTGAGCATGGTGGTGAGTGGTACCTCTAGAGACTCTAAGCAGATCGGAAGAGCGTCG
>rs2581803:A:1-95:2
ACTGGCCGCTTCACTGTTAAGCCCAGGAGTTTGAGACCAGCCTGAGCAACAGAGGGAAATCTCATGTCTACAAAAATATTTTTAAAAGTAAGCTGAGCATGGTGGTGAGTGGTACCTCTAGAGCCGGCGATAAGATCGGAAGAGCGTCG
>rs2581803:A:1-95:3
ACTGGCCGCTTCACTGTTAAGCCCAGGAGTTTGAGACCAGCCTGAGCAACAGAGGGAAATCTCATGTCTACAAAAATATTTTTAAAAGTAAGCTGAGCATGGTGGTGAGTGGTACCTCTAGACGTCGCAAGAAGATCGGAAGAGCGTCG
>rs2581803:A:1-95:4
ACTGGCCGCTTCACTGTTAAGCCCAGGAGTTTGAGACCAGCCTGAGCAACAGAGGGAAATCTCATGTCTACAAAAATATTTTTAAAAGTAAGCTGAGCATGGTGGTGAGTGGTACCTCTAGAGCACTCTCTAAGATCGGAAGAGCGTCG
>rs2581803:G:1-95:0
ACTGGCCGCTTCACTGTTAAGCCCAGGAGTTTGAGACCAGCCTGAGCAACAGAGGGAAATCTCGTGTCTACAAAAATATTTTTAAAAGTAAGCTGAGCATGGTGGTGAGTGGTACCTCTAGATCAACCGCCAAGATCGGAAGAGCGTCG
>rs2581803:G:1-95:1
ACTGGCCGCTTCACTGTTAAGCCCAGGAGTTTGAGACCAGCCTGAGCAACAGAGGGAAATCTCGTGTCTACAAAAATATTTTTAAAAGTAAGCTGAGCATGGTGGTGAGTGGTACCTCTAGAGACAATAATGAGATCGGAAGAGCGTCG
>rs2581803:G:1-95:2
ACTGGCCGCTTCACTGTTAAGCCCAGGAGTTTGAGACCAGCCTGAGCAACAGAGGGAAATCTCGTGTCTACAAAAATATTTTTAAAAGTAAGCTGAGCATGGTGGTGAGTGGTACCTCTAGAGTTTGAGTTCAGATCGGAAGAGCGTCG
>rs2581803:G:1-95:3
ACTGGCCGCTTCACTGTTAAGCCCAGGAGTTTGAGACCAGCCTGAGCAACAGAGGGAAATCTCGTGTCTACAAAAATATTTTTAAAAGTAAGCTGAGCATGGTGGTGAGTGGTACCTCTAGACTTCTCGCAGAGATCGGAAGAGCGTCG
>rs2581803:G:1-95:4
ACTGGCCGCTTCACTGTTAAGCCCAGGAGTTTGAGACCAGCCTGAGCAACAGAGGGAAATCTCGTGTCTACAAAAATATTTTTAAAAGTAAGCTGAGCATGGTGGTGAGTGGTACCTCTAGAGAGGGCCTCTAGATCGGAAGAGCGTCG
>rs2581816:C:1-95:0
ACTGGCCGCTTCACTGGGTCTACAGCTGCAGCTGCCTCCATTTCAAGATAAGTAAATCCAGCACAAGGACCATTGTTTAAAAAAAAAAAAAAAAAAGCAAAGGAAATTTGGGTACCTCTAGAAGACTCATACAGATCGGAAGAGCGTCG
>rs2581816:C:1-95:1
ACTGGCCGCTTCACTGGGTCTACAGCTGCAGCTGCCTCCATTTCAAGATAAGTAAATCCAGCACAAGGACCATTGTTTAAAAAAAAAAAAAAAAAAGCAAAGGAAATTTGGGTACCTCTAGACAACTGGGACAGATCGGAAGAGCGTCG
>rs2581816:C:1-95:2
ACTGGCCGCTTCACTGGGTCTACAGCTGCAGCTGCCTCCATTTCAAGATAAGTAAATCCAGCACAAGGACCATTGTTTAAAAAAAAAAAAAAAAAAGCAAAGGAAATTTGGGTACCTCTAGAGCGAACCTACAGATCGGAAGAGCGTCG
>rs2581816:C:1-95:3
ACTGGCCGCTTCACTGGGTCTACAGCTGCAGCTGCCTCCATTTCAAGATAAGTAAATCCAGCACAAGGACCATTGTTTAAAAAAAAAAAAAAAAAAGCAAAGGAAATTTGGGTACCTCTAGAGTCATCCACAAGATCGGAAGAGCGTCG
>rs2581816:C:1-95:4
ACTGGCCGCTTCACTGGGTCTACAGCTGCAGCTGCCTCCATTTCAAGATAAGTAAATCCAGCACAAGGACCATTGTTTAAAAAAAAAAAAAAAAAAGCAAAGGAAATTTGGGTACCTCTAGAGGAGGGCTAGAGATCGGAAGAGCGTCG
>rs2581816:T:1-95:0
ACTGGCCGCTTCACTGGGTCTACAGCTGCAGCTGCCTCCATTTCAAGATAAGTAAATCCAGCATAAGGACCATTGTTTAAAAAAAAAAAAAAAAAAGCAAAGGAAATTTGGGTACCTCTAGAAGACATGTGTAGATCGGAAGAGCGTCG
>rs2581816:T:1-95:1
ACTGGCCGCTTCACTGGGTCTACAGCTGCAGCTGCCTCCATTTCAAGATAAGTAAATCCAGCATAAGGACCATTGTTTAAAAAAAAAAAAAAAAAAGCAAAGGAAATTTGGGTACCTCTAGAGGACAAATGAAGATCGGAAGAGCGTCG
>rs2581816:T:1-95:2
ACTGGCCGCTTCACTGGGTCTACAGCTGCAGCTGCCTCCATTTCAAGATAAGTAAATCCAGCATAAGGACCATTGTTTAAAAAAAAAAAAAAAAAAGCAAAGGAAATTTGGGTACCTCTAGACTCAAAGGCTAGATCGGAAGAGCGTCG
>rs2581816:T:1-95:3
ACTGGCCGCTTCACTGGGTCTACAGCTGCAGCTGCCTCCATTTCAAGATAAGTAAATCCAGCATAAGGACCATTGTTTAAAAAAAAAAAAAAAAAAGCAAAGGAAATTTGGGTACCTCTAGAAAGGACACAAAGATCGGAAGAGCGTCG
>rs2581816:T:1-95:4
ACTGGCCGCTTCACTGGGTCTACAGCTGCAGCTGCCTCCATTTCAAGATAAGTAAATCCAGCATAAGGACCATTGTTTAAAAAAAAAAAAAAAAAAGCAAAGGAAATTTGGGTACCTCTAGATGGTGCGATGAGATCGGAAGAGCGTCG
>rs2581819:A:1-95:0
ACTGGCCGCTTCACTGGAGGCTGAGGCGGGCGGATCACTTGAGGTCAGGAGTTCCAGACAGGCATGGCCAACAAGGTGAAACGTCGTCTCTATTAAAAATACAAAAATTAGGTACCTCTAGACGGTGGTCAGAGATCGGAAGAGCGTCG
>rs2581819:A:1-95:1
ACTGGCCGCTTCACTGGAGGCTGAGGCGGGCGGATCACTTGAGGTCAGGAGTTCCAGACAGGCATGGCCAACAAGGTGAAACGTCGTCTCTATTAAAAATACAAAAATTAGGTACCTCTAGATTAATGGTGCAGATCGGAAGAGCGTCG
>rs2581819:A:1-95:2
ACTGGCCGCTTCACTGGAGGCTGAGGCGGGCGGATCACTTGAGGTCAGGAGTTCCAGACAGGCATGGCCAACAAGGTGAAACGTCGTCTCTATTAAAAATACAAAAATTAGGTACCTCTAGAATACAACAAGAGATCGGAAGAGCGTCG
>rs2581819:A:1-95:3
ACTGGCCGCTTCACTGGAGGCTGAGGCGGGCGGATCACTTGAGGTCAGGAGTTCCAGACAGGCATGGCCAACAAGGTGAAACGTCGTCTCTATTAAAAATACAAAAATTAGGTACCTCTAGAATCCATTCTAAGATCGGAAGAGCGTCG
>rs2581819:A:1-95:4
ACTGGCCGCTTCACTGGAGGCTGAGGCGGGCGGATCACTTGAGGTCAGGAGTTCCAGACAGGCATGGCCAACAAGGTGAAACGTCGTCTCTATTAAAAATACAAAAATTAGGTACCTCTAGAATCGGTGGAGAGATCGGAAGAGCGTCG
>rs2581819:C:1-95:0
ACTGGCCGCTTCACTGGAGGCTGAGGCGGGCGGATCACTTGAGGTCAGGAGTTCCAGACAGGCCTGGCCAACAAGGTGAAACGTCGTCTCTATTAAAAATACAAAAATTAGGTACCTCTAGATGATCTACACAGATCGGAAGAGCGTCG
>rs2581819:C:1-95:1
ACTGGCCGCTTCACTGGAGGCTGAGGCGGGCGGATCACTTGAGGTCAGGAGTTCCAGACAGGCCTGGCCAACAAGGTGAAACGTCGTCTCTATTAAAAATACAAAAATTAGGTACCTCTAGATATCTCACTGAGATCGGAAGAGCGTCG
>rs2581819:C:1-95:2
ACTGGCCGCTTCACTGGAGGCTGAGGCGGGCGGATCACTTGAGGTCAGGAGTTCCAGACAGGCCTGGCCAACAAGGTGAAACGTCGTCTCTATTAAAAATACAAAAATTAGGTACCTCTAGACAAGCCTTAAAGATCGGAAGAGCGTCG
>rs2581819:C:1-95:3
ACTGGCCGCTTCACTGGAGGCTGAGGCGGGCGGATCACTTGAGGTCAGGAGTTCCAGACAGGCCTGGCCAACAAGGTGAAACGTCGTCTCTATTAAAAATACAAAAATTAGGTACCTCTAGATGCATATCAAAGATCGGAAGAGCGTCG
>rs2581819:C:1-95:4
ACTGGCCGCTTCACTGGAGGCTGAGGCGGGCGGATCACTTGAGGTCAGGAGTTCCAGACAGGCCTGGCCAACAAGGTGAAACGTCGTCTCTATTAAAAATACAAAAATTAGGTACCTCTAGAATGCCCGATCAGATCGGAAGAGCGTCG
>rs2581827:C:1-95:0
ACTGGCCGCTTCACTGTCTTAAAGAAAATCTACCTATAATGCAGTAAAATTACTCTAACACATCTCTATCTCTAGGACTATGTTATGTAGTTTCATTTAGTAAGAATTTTGGTACCTCTAGAAGGCAATCTAAGATCGGAAGAGCGTCG
>rs2581827:C:1-95:1
ACTGGCCGCTTCACTGTCTTAAAGAAAATCTACCTATAATGCAGTAAAATTACTCTAACACATCTCTATCTCTAGGACTATGTTATGTAGTTTCATTTAGTAAGAATTTTGGTACCTCTAGACAGTGATCCGAGATCGGAAGAGCGTCG
>rs2581827:C:1-95:2
ACTGGCCGCTTCACTGTCTTAAAGAAAATCTACCTATAATGCAGTAAAATTACTCTAACACATCTCTATCTCTAGGACTATGTTATGTAGTTTCATTTAGTAAGAATTTTGGTACCTCTAGAATAGGTTTTGAGATCGGAAGAGCGTCG
>rs2581827:C:1-95:3
ACTGGCCGCTTCACTGTCTTAAAGAAAATCTACCTATAATGCAGTAAAATTACTCTAACACATCTCTATCTCTAGGACTATGTTATGTAGTTTCATTTAGTAAGAATTTTGGTACCTCTAGAGCTGTGCTTGAGATCGGAAGAGCGTCG
>rs2581827:C:1-95:4
ACTGGCCGCTTCACTGTCTTAAAGAAAATCTACCTATAATGCAGTAAAATTACTCTAACACATCTCTATCTCTAGGACTATGTTATGTAGTTTCATTTAGTAAGAATTTTGGTACCTCTAGACTCTACAGTGAGATCGGAAGAGCGTCG
>rs2581827:T:1-95:0
ACTGGCCGCTTCACTGTCTTAAAGAAAATCTACCTATAATGCAGTAAAATTACTCTAACACATTTCTATCTCTAGGACTATGTTATGTAGTTTCATTTAGTAAGAATTTTGGTACCTCTAGACTTTTCAACAAGATCGGAAGAGCGTCG
>rs2581827:T:1-95:1
ACTGGCCGCTTCACTGTCTTAAAGAAAATCTACCTATAATGCAGTAAAATTACTCTAACACATTTCTATCTCTAGGACTATGTTATGTAGTTTCATTTAGTAAGAATTTTGGTACCTCTAGAACTAAGGCCTAGATCGGAAGAGCGTCG
>rs2581827:T:1-95:2
ACTGGCCGCTTCACTGTCTTAAAGAAAATCTACCTATAATGCAGTAAAATTACTCTAACACATTTCTATCTCTAGGACTATGTTATGTAGTTTCATTTAGTAAGAATTTTGGTACCTCTAGATATGACCCAAAGATCGGAAGAGCGTCG
>rs2581827:T:1-95:3
ACTGGCCGCTTCACTGTCTTAAAGAAAATCTACCTATAATGCAGTAAAATTACTCTAACACATTTCTATCTCTAGGACTATGTTATGTAGTTTCATTTAGTAAGAATTTTGGTACCTCTAGAACAATCTTGAAGATCGGAAGAGCGTCG
>rs2581827:T:1-95:4
ACTGGCCGCTTCACTGTCTTAAAGAAAATCTACCTATAATGCAGTAAAATTACTCTAACACATTTCTATCTCTAGGACTATGTTATGTAGTTTCATTTAGTAAGAATTTTGGTACCTCTAGAAGGAAGGCCGAGATCGGAAGAGCGTCG
>rs2592104:C:1-95:0
ACTGGCCGCTTCACTGGTGTGTGTGTGTGTGTGTGTATTCCTGATATAATTTAAAATAAATAACAGGTCAGGCATGTTGGCTCATGCCTATAATCCCAGCACTTTCAGAGGGTACCTCTAGAACTATTGAACAGATCGGAAGAGCGTCG
>rs2592104:C:1-95:1
ACTGGCCGCTTCACTGGTGTGTGTGTGTGTGTGTGTATTCCTGATATAATTTAAAATAAATAACAGGTCAGGCATGTTGGCTCATGCCTATAATCCCAGCACTTTCAGAGGGTACCTCTAGAAGCTTAACCTAGATCGGAAGAGCGTCG
>rs2592104:C:1-95:2
ACTGGCCGCTTCACTGGTGTGTGTGTGTGTGTGTGTATTCCTGATATAATTTAAAATAAATAACAGGTCAGGCATGTTGGCTCATGCCTATAATCCCAGCACTTTCAGAGGGTACCTCTAGAAATCCGCTACAGATCGGAAGAGCGTCG
>rs2592104:C:1-95:3
ACTGGCCGCTTCACTGGTGTGTGTGTGTGTGTGTGTATTCCTGATATAATTTAAAATAAATAACAGGTCAGGCATGTTGGCTCATGCCTATAATCCCAGCACTTTCAGAGGGTACCTCTAGAACGAGGCCTCAGATCGGAAGAGCGTCG
>rs2592104:C:1-95:4
ACTGGCCGCTTCACTGGTGTGTGTGTGTGTGTGTGTATTCCTGATATAATTTAAAATAAATAACAGGTCAGGCATGTTGGCTCATGCCTATAATCCCAGCACTTTCAGAGGGTACCTCTAGAGCTCGAATACAGATCGGAAGAGCGTCG
>rs2592104:T:1-95:0
ACTGGCCGCTTCACTGGTGTGTGTGTGTGTGTGTGTATTCCTGATATAATTTAAAATAAATAATAGGTCAGGCATGTTGGCTCATGCCTATAATCCCAGCACTTTCAGAGGGTACCTCTAGACGCGTGAGAGAGATCGGAAGAGCGTCG
>rs2592104:T:1-95:1
ACTGGCCGCTTCACTGGTGTGTGTGTGTGTGTGTGTATTCCTGATATAATTTAAAATAAATAATAGGTCAGGCATGTTGGCTCATGCCTATAATCCCAGCACTTTCAGAGGGTACCTCTAGAGTAATTAGGAAGATCGGAAGAGCGTCG
>rs2592104:T:1-95:2
ACTGGCCGCTTCACTGGTGTGTGTGTGTGTGTGTGTATTCCTGATATAATTTAAAATAAATAATAGGTCAGGCATGTTGGCTCATGCCTATAATCCCAGCACTTTCAGAGGGTACCTCTAGACCTAACTCAAAGATCGGAAGAGCGTCG
>rs2592104:T:1-95:3
ACTGGCCGCTTCACTGGTGTGTGTGTGTGTGTGTGTATTCCTGATATAATTTAAAATAAATAATAGGTCAGGCATGTTGGCTCATGCCTATAATCCCAGCACTTTCAGAGGGTACCTCTAGACACACAATGCAGATCGGAAGAGCGTCG
>rs2592104:T:1-95:4
ACTGGCCGCTTCACTGGTGTGTGTGTGTGTGTGTGTATTCCTGATATAATTTAAAATAAATAATAGGTCAGGCATGTTGGCTCATGCCTATAATCCCAGCACTTTCAGAGGGTACCTCTAGACCGCAAACTTAGATCGGAAGAGCGTCG
>rs2605039:G:1-95:0
ACTGGCCGCTTCACTGATCTCCAAAACTTTTTATATGGAAAAATTGTAACTTTGTACTCATTAGACAGTAGCTTCCCATTCTCTCCTCCACCCCAAGATGCTAGTTTTACGGTACCTCTAGATTTGGCGAATAGATCGGAAGAGCGTCG
>rs2605039:G:1-95:1
ACTGGCCGCTTCACTGATCTCCAAAACTTTTTATATGGAAAAATTGTAACTTTGTACTCATTAGACAGTAGCTTCCCATTCTCTCCTCCACCCCAAGATGCTAGTTTTACGGTACCTCTAGATTCTTTATACAGATCGGAAGAGCGTCG
>rs2605039:G:1-95:2
ACTGGCCGCTTCACTGATCTCCAAAACTTTTTATATGGAAAAATTGTAACTTTGTACTCATTAGACAGTAGCTTCCCATTCTCTCCTCCACCCCAAGATGCTAGTTTTACGGTACCTCTAGACAGTTCAGGCAGATCGGAAGAGCGTCG
>rs2605039:G:1-95:3
ACTGGCCGCTTCACTGATCTCCAAAACTTTTTATATGGAAAAATTGTAACTTTGTACTCATTAGACAGTAGCTTCCCATTCTCTCCTCCACCCCAAGATGCTAGTTTTACGGTACCTCTAGAGGTCCTTCTTAGATCGGAAGAGCGTCG
>rs2605039:G:1-95:4
ACTGGCCGCTTCACTGATCTCCAAAACTTTTTATATGGAAAAATTGTAACTTTGTACTCATTAGACAGTAGCTTCCCATTCTCTCCTCCACCCCAAGATGCTAGTTTTACGGTACCTCTAGACACAGCACGCAGATCGGAAGAGCGTCG
>rs2605039:T:1-95:0
ACTGGCCGCTTCACTGATCTCCAAAACTTTTTATATGGAAAAATTGTAACTTTGTACTCATTATACAGTAGCTTCCCATTCTCTCCTCCACCCCAAGATGCTAGTTTTACGGTACCTCTAGACCTGCTGCAGAGATCGGAAGAGCGTCG
>rs2605039:T:1-95:1
ACTGGCCGCTTCACTGATCTCCAAAACTTTTTATATGGAAAAATTGTAACTTTGTACTCATTATACAGTAGCTTCCCATTCTCTCCTCCACCCCAAGATGCTAGTTTTACGGTACCTCTAGATGACGCACAGAGATCGGAAGAGCGTCG
>rs2605039:T:1-95:2
ACTGGCCGCTTCACTGATCTCCAAAACTTTTTATATGGAAAAATTGTAACTTTGTACTCATTATACAGTAGCTTCCCATTCTCTCCTCCACCCCAAGATGCTAGTTTTACGGTACCTCTAGAGTTATACCGTAGATCGGAAGAGCGTCG
>rs2605039:T:1-95:3
ACTGGCCGCTTCACTGATCTCCAAAACTTTTTATATGGAAAAATTGTAACTTTGTACTCATTATACAGTAGCTTCCCATTCTCTCCTCCACCCCAAGATGCTAGTTTTACGGTACCTCTAGATATGTGCAACAGATCGGAAGAGCGTCG
>rs2605039:T:1-95:4
ACTGGCCGCTTCACTGATCTCCAAAACTTTTTATATGGAAAAATTGTAACTTTGTACTCATTATACAGTAGCTTCCCATTCTCTCCTCCACCCCAAGATGCTAGTTTTACGGTACCTCTAGATCAGCTATTCAGATCGGAAGAGCGTCG
>rs2660299:A:1-95:0
ACTGGCCGCTTCACTGTCAAAAACTTTCAGTATTGGGATATCTCCAACATAGTCATGAACTCCAGATGATTTTAAGAACCAAGTGGAGAATATGTGAAACGAGGATGAGAGGTACCTCTAGACATTTACACAAGATCGGAAGAGCGTCG
>rs2660299:A:1-95:1
ACTGGCCGCTTCACTGTCAAAAACTTTCAGTATTGGGATATCTCCAACATAGTCATGAACTCCAGATGATTTTAAGAACCAAGTGGAGAATATGTGAAACGAGGATGAGAGGTACCTCTAGAGTAAAGGTCAAGATCGGAAGAGCGTCG
>rs2660299:A:1-95:2
ACTGGCCGCTTCACTGTCAAAAACTTTCAGTATTGGGATATCTCCAACATAGTCATGAACTCCAGATGATTTTAAGAACCAAGTGGAGAATATGTGAAACGAGGATGAGAGGTACCTCTAGATTATCGTCGGAGATCGGAAGAGCGTCG
>rs2660299:A:1-95:3
ACTGGCCGCTTCACTGTCAAAAACTTTCAGTATTGGGATATCTCCAACATAGTCATGAACTCCAGATGATTTTAAGAACCAAGTGGAGAATATGTGAAACGAGGATGAGAGGTACCTCTAGAATTGGGAGTTAGATCGGAAGAGCGTCG
>rs2660299:A:1-95:4
ACTGGCCGCTTCACTGTCAAAAACTTTCAGTATTGGGATATCTCCAACATAGTCATGAACTCCAGATGATTTTAAGAACCAAGTGGAGAATATGTGAAACGAGGATGAGAGGTACCTCTAGACGCAATCTAGAGATCGGAAGAGCGTCG
>rs2660299:G:1-95:0
ACTGGCCGCTTCACTGTCAAAAACTTTCAGTATTGGGATATCTCCAACATAGTCATGAACTCCGGATGATTTTAAGAACCAAGTGGAGAATATGTGAAACGAGGATGAGAGGTACCTCTAGAGGCGAGCAGCAGATCGGAAGAGCGTCG
>rs2660299:G:1-95:1
ACTGGCCGCTTCACTGTCAAAAACTTTCAGTATTGGGATATCTCCAACATAGTCATGAACTCCGGATGATTTTAAGAACCAAGTGGAGAATATGTGAAACGAGGATGAGAGGTACCTCTAGAGAAGTGCGAAAGATCGGAAGAGCGTCG
>rs2660299:G:1-95:2
ACTGGCCGCTTCACTGTCAAAAACTTTCAGTATTGGGATATCTCCAACATAGTCATGAACTCCGGATGATTTTAAGAACCAAGTGGAGAATATGTGAAACGAGGATGAGAGGTACCTCTAGATGACATGCCAAGATCGGAAGAGCGTCG
>rs2660299:G:1-95:3
ACTGGCCGCTTCACTGTCAAAAACTTTCAGTATTGGGATATCTCCAACATAGTCATGAACTCCGGATGATTTTAAGAACCAAGTGGAGAATATGTGAAACGAGGATGAGAGGTACCTCTAGAATGGAAGAAAAGATCGGAAGAGCGTCG
>rs2660299:G:1-95:4
ACTGGCCGCTTCACTGTCAAAAACTTTCAGTATTGGGATATCTCCAACATAGTCATGAACTCCGGATGATTTTAAGAACCAAGTGGAGAATATGTGAAACGAGGATGAGAGGTACCTCTAGATCCGCACGTCAGATCGGAAGAGCGTCG
>rs2660300:G:1-95:0
ACTGGCCGCTTCACTGCTTGAACTATGTAATTTATAGGATTTTCTCTGTTCCTCACATCACTTGCATACTTTAAAATGAAGGAATGAGGCCAGGCCCAGTGGCTCACATGGGTACCTCTAGATATGGAGAAGAGATCGGAAGAGCGTCG
>rs2660300:G:1-95:1
ACTGGCCGCTTCACTGCTTGAACTATGTAATTTATAGGATTTTCTCTGTTCCTCACATCACTTGCATACTTTAAAATGAAGGAATGAGGCCAGGCCCAGTGGCTCACATGGGTACCTCTAGATCGTACAGTCAGATCGGAAGAGCGTCG
>rs2660300:G:1-95:2
ACTGGCCGCTTCACTGCTTGAACTATGTAATTTATAGGATTTTCTCTGTTCCTCACATCACTTGCATACTTTAAAATGAAGGAATGAGGCCAGGCCCAGTGGCTCACATGGGTACCTCTAGATACGCCGTCAAGATCGGAAGAGCGTCG
>rs2660300:G:1-95:3
ACTGGCCGCTTCACTGCTTGAACTATGTAATTTATAGGATTTTCTCTGTTCCTCACATCACTTGCATACTTTAAAATGAAGGAATGAGGCCAGGCCCAGTGGCTCACATGGGTACCTCTAGAACCTGACTCTAGATCGGAAGAGCGTCG
>rs2660300:G:1-95:4
ACTGGCCGCTTCACTGCTTGAACTATGTAATTTATAGGATTTTCTCTGTTCCTCACATCACTTGCATACTTTAAAATGAAGGAATGAGGCCAGGCCCAGTGGCTCACATGGGTACCTCTAGATTGACCCAGTAGATCGGAAGAGCGTCG
>rs2660300:T:1-95:0
ACTGGCCGCTTCACTGCTTGAACTATGTAATTTATAGGATTTTCTCTGTTCCTCACATCACTTTCATACTTTAAAATGAAGGAATGAGGCCAGGCCCAGTGGCTCACATGGGTACCTCTAGAGCGACTTGAGAGATCGGAAGAGCGTCG
>rs2660300:T:1-95:1
ACTGGCCGCTTCACTGCTTGAACTATGTAATTTATAGGATTTTCTCTGTTCCTCACATCACTTTCATACTTTAAAATGAAGGAATGAGGCCAGGCCCAGTGGCTCACATGGGTACCTCTAGAACTGCGTGCTAGATCGGAAGAGCGTCG
>rs2660300:T:1-95:2
ACTGGCCGCTTCACTGCTTGAACTATGTAATTTATAGGATTTTCTCTGTTCCTCACATCACTTTCATACTTTAAAATGAAGGAATGAGGCCAGGCCCAGTGGCTCACATGGGTACCTCTAGAATGGGTACTAAGATCGGAAGAGCGTCG
>rs2660300:T:1-95:3
ACTGGCCGCTTCACTGCTTGAACTATGTAATTTATAGGATTTTCTCTGTTCCTCACATCACTTTCATACTTTAAAATGAAGGAATGAGGCCAGGCCCAGTGGCTCACATGGGTACCTCTAGAAGAGAACGTTAGATCGGAAGAGCGTCG
>rs2660300:T:1-95:4
ACTGGCCGCTTCACTGCTTGAACTATGTAATTTATAGGATTTTCTCTGTTCCTCACATCACTTTCATACTTTAAAATGAAGGAATGAGGCCAGGCCCAGTGGCTCACATGGGTACCTCTAGATTTGTCTTCCAGATCGGAAGAGCGTCG
>rs2661863:C:1-95:0
ACTGGCCGCTTCACTGATGGCCCTGAAGTACGCATAACTCACACTAGCAGTAGAGTCCATCTACGAGGGACGTGGAGGCCCTCAAGAGATATGGTCAGCATCTGTTACGCGGTACCTCTAGAGACACTAATCAGATCGGAAGAGCGTCG
>rs2661863:C:1-95:1
ACTGGCCGCTTCACTGATGGCCCTGAAGTACGCATAACTCACACTAGCAGTAGAGTCCATCTACGAGGGACGTGGAGGCCCTCAAGAGATATGGTCAGCATCTGTTACGCGGTACCTCTAGACCACAGTTATAGATCGGAAGAGCGTCG
>rs2661863:C:1-95:2
ACTGGCCGCTTCACTGATGGCCCTGAAGTACGCATAACTCACACTAGCAGTAGAGTCCATCTACGAGGGACGTGGAGGCCCTCAAGAGATATGGTCAGCATCTGTTACGCGGTACCTCTAGAGTGAAAGCAAAGATCGGAAGAGCGTCG
>rs2661863:C:1-95:3
ACTGGCCGCTTCACTGATGGCCCTGAAGTACGCATAACTCACACTAGCAGTAGAGTCCATCTACGAGGGACGTGGAGGCCCTCAAGAGATATGGTCAGCATCTGTTACGCGGTACCTCTAGACGGGATTGTAAGATCGGAAGAGCGTCG
>rs2661863:C:1-95:4
ACTGGCCGCTTCACTGATGGCCCTGAAGTACGCATAACTCACACTAGCAGTAGAGTCCATCTACGAGGGACGTGGAGGCCCTCAAGAGATATGGTCAGCATCTGTTACGCGGTACCTCTAGAAATGACGCTGAGATCGGAAGAGCGTCG
>rs2661863:T:1-95:0
ACTGGCCGCTTCACTGATGGCCCTGAAGTACGCATAACTCACACTAGCAGTAGAGTCCATCTATGAGGGACGTGGAGGCCCTCAAGAGATATGGTCAGCATCTGTTACGCGGTACCTCTAGACTGCAACACTAGATCGGAAGAGCGTCG
>rs2661863:T:1-95:1
ACTGGCCGCTTCACTGATGGCCCTGAAGTACGCATAACTCACACTAGCAGTAGAGTCCATCTATGAGGGACGTGGAGGCCCTCAAGAGATATGGTCAGCATCTGTTACGCGGTACCTCTAGAACCATCACTCAGATCGGAAGAGCGTCG
>rs2661863:T:1-95:2
ACTGGCCGCTTCACTGATGGCCCTGAAGTACGCATAACTCACACTAGCAGTAGAGTCCATCTATGAGGGACGTGGAGGCCCTCAAGAGATATGGTCAGCATCTGTTACGCGGTACCTCTAGATCGCACGTCTAGATCGGAAGAGCGTCG
>rs2661863:T:1-95:3
ACTGGCCGCTTCACTGATGGCCCTGAAGTACGCATAACTCACACTAGCAGTAGAGTCCATCTATGAGGGACGTGGAGGCCCTCAAGAGATATGGTCAGCATCTGTTACGCGGTACCTCTAGACTCGTCACGAAGATCGGAAGAGCGTCG
>rs2661863:T:1-95:4
ACTGGCCGCTTCACTGATGGCCCTGAAGTACGCATAACTCACACTAGCAGTAGAGTCCATCTATGAGGGACGTGGAGGCCCTCAAGAGATATGGTCAGCATCTGTTACGCGGTACCTCTAGAAAAGGCTGGTAGATCGGAAGAGCGTCG
>rs2675956:A:1-95:0
ACTGGCCGCTTCACTGACACATACACACAGCCTCCATCTGACAAATGGAGAGCAAGAGAGCCCACAGGTGTGGCACCCAGCAGTGAGGACTGTCACGCTTAGGGTCAGCTGGTACCTCTAGAGCAGACTCTTAGATCGGAAGAGCGTCG
>rs2675956:A:1-95:1
ACTGGCCGCTTCACTGACACATACACACAGCCTCCATCTGACAAATGGAGAGCAAGAGAGCCCACAGGTGTGGCACCCAGCAGTGAGGACTGTCACGCTTAGGGTCAGCTGGTACCTCTAGAATGGTAATTTAGATCGGAAGAGCGTCG
>rs2675956:A:1-95:2
ACTGGCCGCTTCACTGACACATACACACAGCCTCCATCTGACAAATGGAGAGCAAGAGAGCCCACAGGTGTGGCACCCAGCAGTGAGGACTGTCACGCTTAGGGTCAGCTGGTACCTCTAGAGTTCTTTTCAAGATCGGAAGAGCGTCG
>rs2675956:A:1-95:3
ACTGGCCGCTTCACTGACACATACACACAGCCTCCATCTGACAAATGGAGAGCAAGAGAGCCCACAGGTGTGGCACCCAGCAGTGAGGACTGTCACGCTTAGGGTCAGCTGGTACCTCTAGACACTACTCTGAGATCGGAAGAGCGTCG
>rs2675956:A:1-95:4
ACTGGCCGCTTCACTGACACATACACACAGCCTCCATCTGACAAATGGAGAGCAAGAGAGCCCACAGGTGTGGCACCCAGCAGTGAGGACTGTCACGCTTAGGGTCAGCTGGTACCTCTAGAAAGCCGCCAGAGATCGGAAGAGCGTCG
>rs2675956:G:1-95:0
ACTGGCCGCTTCACTGACACATACACACAGCCTCCATCTGACAAATGGAGAGCAAGAGAGCCCGCAGGTGTGGCACCCAGCAGTGAGGACTGTCACGCTTAGGGTCAGCTGGTACCTCTAGAGGCACAGTCGAGATCGGAAGAGCGTCG
>rs2675956:G:1-95:1
ACTGGCCGCTTCACTGACACATACACACAGCCTCCATCTGACAAATGGAGAGCAAGAGAGCCCGCAGGTGTGGCACCCAGCAGTGAGGACTGTCACGCTTAGGGTCAGCTGGTACCTCTAGATCCTCTCCACAGATCGGAAGAGCGTCG
>rs2675956:G:1-95:2
ACTGGCCGCTTCACTGACACATACACACAGCCTCCATCTGACAAATGGAGAGCAAGAGAGCCCGCAGGTGTGGCACCCAGCAGTGAGGACTGTCACGCTTAGGGTCAGCTGGTACCTCTAGACGGTGTCGACAGATCGGAAGAGCGTCG
>rs2675956:G:1-95:3
ACTGGCCGCTTCACTGACACATACACACAGCCTCCATCTGACAAATGGAGAGCAAGAGAGCCCGCAGGTGTGGCACCCAGCAGTGAGGACTGTCACGCTTAGGGTCAGCTGGTACCTCTAGAGCATTTATGAAGATCGGAAGAGCGTCG
>rs2675956:G:1-95:4
ACTGGCCGCTTCACTGACACATACACACAGCCTCCATCTGACAAATGGAGAGCAAGAGAGCCCGCAGGTGTGGCACCCAGCAGTGAGGACTGTCACGCTTAGGGTCAGCTGGTACCTCTAGAATCGTAAGTAAGATCGGAAGAGCGTCG
>rs2688600:A:1-95:0
ACTGGCCGCTTCACTGACACTTCCCACCAGGCCCCACTTCCGACACTGGGGATTACATTTCAAAATGAGATTTAAAGGGGACAAACATCCAAACCATATCAATGACCATAGGTACCTCTAGAGACCACATGCAGATCGGAAGAGCGTCG
>rs2688600:A:1-95:1
ACTGGCCGCTTCACTGACACTTCCCACCAGGCCCCACTTCCGACACTGGGGATTACATTTCAAAATGAGATTTAAAGGGGACAAACATCCAAACCATATCAATGACCATAGGTACCTCTAGATATCAACCAGAGATCGGAAGAGCGTCG
>rs2688600:A:1-95:2
ACTGGCCGCTTCACTGACACTTCCCACCAGGCCCCACTTCCGACACTGGGGATTACATTTCAAAATGAGATTTAAAGGGGACAAACATCCAAACCATATCAATGACCATAGGTACCTCTAGAGCTATAGCTTAGATCGGAAGAGCGTCG
>rs2688600:A:1-95:3
ACTGGCCGCTTCACTGACACTTCCCACCAGGCCCCACTTCCGACACTGGGGATTACATTTCAAAATGAGATTTAAAGGGGACAAACATCCAAACCATATCAATGACCATAGGTACCTCTAGATCTTCAAAAAAGATCGGAAGAGCGTCG
>rs2688600:A:1-95:4
ACTGGCCGCTTCACTGACACTTCCCACCAGGCCCCACTTCCGACACTGGGGATTACATTTCAAAATGAGATTTAAAGGGGACAAACATCCAAACCATATCAATGACCATAGGTACCTCTAGATGAACAGAACAGATCGGAAGAGCGTCG
>rs2688600:C:1-95:0
ACTGGCCGCTTCACTGACACTTCCCACCAGGCCCCACTTCCGACACTGGGGATTACATTTCAACATGAGATTTAAAGGGGACAAACATCCAAACCATATCAATGACCATAGGTACCTCTAGATTCTGGTAGAAGATCGGAAGAGCGTCG
>rs2688600:C:1-95:1
ACTGGCCGCTTCACTGACACTTCCCACCAGGCCCCACTTCCGACACTGGGGATTACATTTCAACATGAGATTTAAAGGGGACAAACATCCAAACCATATCAATGACCATAGGTACCTCTAGATCCTTCTTTGAGATCGGAAGAGCGTCG
>rs2688600:C:1-95:2
ACTGGCCGCTTCACTGACACTTCCCACCAGGCCCCACTTCCGACACTGGGGATTACATTTCAACATGAGATTTAAAGGGGACAAACATCCAAACCATATCAATGACCATAGGTACCTCTAGAGCCGACCATCAGATCGGAAGAGCGTCG
>rs2688600:C:1-95:3
ACTGGCCGCTTCACTGACACTTCCCACCAGGCCCCACTTCCGACACTGGGGATTACATTTCAACATGAGATTTAAAGGGGACAAACATCCAAACCATATCAATGACCATAGGTACCTCTAGAAACAAGCGGGAGATCGGAAGAGCGTCG
>rs2688600:C:1-95:4
ACTGGCCGCTTCACTGACACTTCCCACCAGGCCCCACTTCCGACACTGGGGATTACATTTCAACATGAGATTTAAAGGGGACAAACATCCAAACCATATCAATGACCATAGGTACCTCTAGAAAATTAGGCCAGATCGGAAGAGCGTCG
>rs2688601:A:1-95:0
ACTGGCCGCTTCACTGTCCCACCAGGCCCCACTTCCGACACTGGGGATTACATTTCAACATGAAATTTAAAGGGGACAAACATCCAAACCATATCAATGACCATACTGTCGGTACCTCTAGAGATTTGTTGGAGATCGGAAGAGCGTCG
>rs2688601:A:1-95:1
ACTGGCCGCTTCACTGTCCCACCAGGCCCCACTTCCGACACTGGGGATTACATTTCAACATGAAATTTAAAGGGGACAAACATCCAAACCATATCAATGACCATACTGTCGGTACCTCTAGATACACAGCATAGATCGGAAGAGCGTCG
>rs2688601:A:1-95:2
ACTGGCCGCTTCACTGTCCCACCAGGCCCCACTTCCGACACTGGGGATTACATTTCAACATGAAATTTAAAGGGGACAAACATCCAAACCATATCAATGACCATACTGTCGGTACCTCTAGAGCGAAATGGCAGATCGGAAGAGCGTCG
>rs2688601:A:1-95:3
ACTGGCCGCTTCACTGTCCCACCAGGCCCCACTTCCGACACTGGGGATTACATTTCAACATGAAATTTAAAGGGGACAAACATCCAAACCATATCAATGACCATACTGTCGGTACCTCTAGAGGGTGTCAGGAGATCGGAAGAGCGTCG
>rs2688601:A:1-95:4
ACTGGCCGCTTCACTGTCCCACCAGGCCCCACTTCCGACACTGGGGATTACATTTCAACATGAAATTTAAAGGGGACAAACATCCAAACCATATCAATGACCATACTGTCGGTACCTCTAGACGAATACCCAAGATCGGAAGAGCGTCG
>rs2688601:G:1-95:0
ACTGGCCGCTTCACTGTCCCACCAGGCCCCACTTCCGACACTGGGGATTACATTTCAACATGAGATTTAAAGGGGACAAACATCCAAACCATATCAATGACCATACTGTCGGTACCTCTAGAGACGAACCGCAGATCGGAAGAGCGTCG
>rs2688601:G:1-95:1
ACTGGCCGCTTCACTGTCCCACCAGGCCCCACTTCCGACACTGGGGATTACATTTCAACATGAGATTTAAAGGGGACAAACATCCAAACCATATCAATGACCATACTGTCGGTACCTCTAGATACGGGACAGAGATCGGAAGAGCGTCG
>rs2688601:G:1-95:2
ACTGGCCGCTTCACTGTCCCACCAGGCCCCACTTCCGACACTGGGGATTACATTTCAACATGAGATTTAAAGGGGACAAACATCCAAACCATATCAATGACCATACTGTCGGTACCTCTAGACATAGTTTTCAGATCGGAAGAGCGTCG
>rs2688601:G:1-95:3
ACTGGCCGCTTCACTGTCCCACCAGGCCCCACTTCCGACACTGGGGATTACATTTCAACATGAGATTTAAAGGGGACAAACATCCAAACCATATCAATGACCATACTGTCGGTACCTCTAGATATATCCCCTAGATCGGAAGAGCGTCG
>rs2688601:G:1-95:4
ACTGGCCGCTTCACTGTCCCACCAGGCCCCACTTCCGACACTGGGGATTACATTTCAACATGAGATTTAAAGGGGACAAACATCCAAACCATATCAATGACCATACTGTCGGTACCTCTAGAATTCGCTCCAAGATCGGAAGAGCGTCG
>rs2693698:C:1-95:0
ACTGGCCGCTTCACTGTGGGATCTCTCTCACGGTGATTTCCTACAGGTTCCTCCATATAATTCCCACTTGATAGTCACTGAAGGGGAGGCGCTTGATCACCAGGAATTTGGGTACCTCTAGACAGCGAGACTAGATCGGAAGAGCGTCG
>rs2693698:C:1-95:1
ACTGGCCGCTTCACTGTGGGATCTCTCTCACGGTGATTTCCTACAGGTTCCTCCATATAATTCCCACTTGATAGTCACTGAAGGGGAGGCGCTTGATCACCAGGAATTTGGGTACCTCTAGAGACCGCACGTAGATCGGAAGAGCGTCG
>rs2693698:C:1-95:2
ACTGGCCGCTTCACTGTGGGATCTCTCTCACGGTGATTTCCTACAGGTTCCTCCATATAATTCCCACTTGATAGTCACTGAAGGGGAGGCGCTTGATCACCAGGAATTTGGGTACCTCTAGATTTTCGAAACAGATCGGAAGAGCGTCG
>rs2693698:C:1-95:3
ACTGGCCGCTTCACTGTGGGATCTCTCTCACGGTGATTTCCTACAGGTTCCTCCATATAATTCCCACTTGATAGTCACTGAAGGGGAGGCGCTTGATCACCAGGAATTTGGGTACCTCTAGAGGAACGTTTCAGATCGGAAGAGCGTCG
>rs2693698:C:1-95:4
ACTGGCCGCTTCACTGTGGGATCTCTCTCACGGTGATTTCCTACAGGTTCCTCCATATAATTCCCACTTGATAGTCACTGAAGGGGAGGCGCTTGATCACCAGGAATTTGGGTACCTCTAGACATGCATTTTAGATCGGAAGAGCGTCG
>rs2693698:T:1-95:0
ACTGGCCGCTTCACTGTGGGATCTCTCTCACGGTGATTTCCTACAGGTTCCTCCATATAATTCTCACTTGATAGTCACTGAAGGGGAGGCGCTTGATCACCAGGAATTTGGGTACCTCTAGACCTAGGGGCCAGATCGGAAGAGCGTCG
>rs2693698:T:1-95:1
ACTGGCCGCTTCACTGTGGGATCTCTCTCACGGTGATTTCCTACAGGTTCCTCCATATAATTCTCACTTGATAGTCACTGAAGGGGAGGCGCTTGATCACCAGGAATTTGGGTACCTCTAGAGACAGAATTGAGATCGGAAGAGCGTCG
>rs2693698:T:1-95:2
ACTGGCCGCTTCACTGTGGGATCTCTCTCACGGTGATTTCCTACAGGTTCCTCCATATAATTCTCACTTGATAGTCACTGAAGGGGAGGCGCTTGATCACCAGGAATTTGGGTACCTCTAGATGGACTGTTTAGATCGGAAGAGCGTCG
>rs2693698:T:1-95:3
ACTGGCCGCTTCACTGTGGGATCTCTCTCACGGTGATTTCCTACAGGTTCCTCCATATAATTCTCACTTGATAGTCACTGAAGGGGAGGCGCTTGATCACCAGGAATTTGGGTACCTCTAGACCTACATCGAAGATCGGAAGAGCGTCG
>rs2693698:T:1-95:4
ACTGGCCGCTTCACTGTGGGATCTCTCTCACGGTGATTTCCTACAGGTTCCTCCATATAATTCTCACTTGATAGTCACTGAAGGGGAGGCGCTTGATCACCAGGAATTTGGGTACCTCTAGAAGATTTTGCCAGATCGGAAGAGCGTCG
>rs2708630:A:1-95:0
ACTGGCCGCTTCACTGGTCTCCTATACTTACTGTTTTCTAAAAGTTTTATAATTTTGCTTTTCATATTTAAGTTCTTAGTCCGTGGGTTTGGTGATTGTGTAGCATAAAGGGTACCTCTAGAACAACGCGTGAGATCGGAAGAGCGTCG
>rs2708630:A:1-95:1
ACTGGCCGCTTCACTGGTCTCCTATACTTACTGTTTTCTAAAAGTTTTATAATTTTGCTTTTCATATTTAAGTTCTTAGTCCGTGGGTTTGGTGATTGTGTAGCATAAAGGGTACCTCTAGACAGCCTATTTAGATCGGAAGAGCGTCG
>rs2708630:A:1-95:2
ACTGGCCGCTTCACTGGTCTCCTATACTTACTGTTTTCTAAAAGTTTTATAATTTTGCTTTTCATATTTAAGTTCTTAGTCCGTGGGTTTGGTGATTGTGTAGCATAAAGGGTACCTCTAGACTCGTCCCTCAGATCGGAAGAGCGTCG
>rs2708630:A:1-95:3
ACTGGCCGCTTCACTGGTCTCCTATACTTACTGTTTTCTAAAAGTTTTATAATTTTGCTTTTCATATTTAAGTTCTTAGTCCGTGGGTTTGGTGATTGTGTAGCATAAAGGGTACCTCTAGAAGTACGCCACAGATCGGAAGAGCGTCG
>rs2708630:A:1-95:4
ACTGGCCGCTTCACTGGTCTCCTATACTTACTGTTTTCTAAAAGTTTTATAATTTTGCTTTTCATATTTAAGTTCTTAGTCCGTGGGTTTGGTGATTGTGTAGCATAAAGGGTACCTCTAGAATGAAAGCATAGATCGGAAGAGCGTCG
>rs2708630:G:1-95:0
ACTGGCCGCTTCACTGGTCTCCTATACTTACTGTTTTCTAAAAGTTTTATAATTTTGCTTTTCGTATTTAAGTTCTTAGTCCGTGGGTTTGGTGATTGTGTAGCATAAAGGGTACCTCTAGAGTATCAGGAAAGATCGGAAGAGCGTCG
>rs2708630:G:1-95:1
ACTGGCCGCTTCACTGGTCTCCTATACTTACTGTTTTCTAAAAGTTTTATAATTTTGCTTTTCGTATTTAAGTTCTTAGTCCGTGGGTTTGGTGATTGTGTAGCATAAAGGGTACCTCTAGATCCCCGCTTGAGATCGGAAGAGCGTCG
>rs2708630:G:1-95:2
ACTGGCCGCTTCACTGGTCTCCTATACTTACTGTTTTCTAAAAGTTTTATAATTTTGCTTTTCGTATTTAAGTTCTTAGTCCGTGGGTTTGGTGATTGTGTAGCATAAAGGGTACCTCTAGAGACCGCCTCTAGATCGGAAGAGCGTCG
>rs2708630:G:1-95:3
ACTGGCCGCTTCACTGGTCTCCTATACTTACTGTTTTCTAAAAGTTTTATAATTTTGCTTTTCGTATTTAAGTTCTTAGTCCGTGGGTTTGGTGATTGTGTAGCATAAAGGGTACCTCTAGAAAACATGATAAGATCGGAAGAGCGTCG
>rs2708630:G:1-95:4
ACTGGCCGCTTCACTGGTCTCCTATACTTACTGTTTTCTAAAAGTTTTATAATTTTGCTTTTCGTATTTAAGTTCTTAGTCCGTGGGTTTGGTGATTGTGTAGCATAAAGGGTACCTCTAGACTCGGGATATAGATCGGAAGAGCGTCG
>rs2708632:C:1-95:0
ACTGGCCGCTTCACTGAGTGAGACTCTGTCTCAAAAAAAAAACAAACAAACAAAAAAAAGAGACGGAGTCTCACTATGTTCAGACTGGTCTCAAACTCCTGGCCTCAAATGGTACCTCTAGAGTGTAGGCTCAGATCGGAAGAGCGTCG
>rs2708632:C:1-95:1
ACTGGCCGCTTCACTGAGTGAGACTCTGTCTCAAAAAAAAAACAAACAAACAAAAAAAAGAGACGGAGTCTCACTATGTTCAGACTGGTCTCAAACTCCTGGCCTCAAATGGTACCTCTAGAACTGTGTCATAGATCGGAAGAGCGTCG
>rs2708632:C:1-95:2
ACTGGCCGCTTCACTGAGTGAGACTCTGTCTCAAAAAAAAAACAAACAAACAAAAAAAAGAGACGGAGTCTCACTATGTTCAGACTGGTCTCAAACTCCTGGCCTCAAATGGTACCTCTAGAAGACATAGCAAGATCGGAAGAGCGTCG
>rs2708632:C:1-95:3
ACTGGCCGCTTCACTGAGTGAGACTCTGTCTCAAAAAAAAAACAAACAAACAAAAAAAAGAGACGGAGTCTCACTATGTTCAGACTGGTCTCAAACTCCTGGCCTCAAATGGTACCTCTAGACGCGATCAGCAGATCGGAAGAGCGTCG
>rs2708632:C:1-95:4
ACTGGCCGCTTCACTGAGTGAGACTCTGTCTCAAAAAAAAAACAAACAAACAAAAAAAAGAGACGGAGTCTCACTATGTTCAGACTGGTCTCAAACTCCTGGCCTCAAATGGTACCTCTAGAACCTTAGCGAAGATCGGAAGAGCGTCG
>rs2708632:T:1-95:0
ACTGGCCGCTTCACTGAGTGAGACTCTGTCTCAAAAAAAAAACAAACAAACAAAAAAAAGAGATGGAGTCTCACTATGTTCAGACTGGTCTCAAACTCCTGGCCTCAAATGGTACCTCTAGAATTGGCCGGAAGATCGGAAGAGCGTCG
>rs2708632:T:1-95:1
ACTGGCCGCTTCACTGAGTGAGACTCTGTCTCAAAAAAAAAACAAACAAACAAAAAAAAGAGATGGAGTCTCACTATGTTCAGACTGGTCTCAAACTCCTGGCCTCAAATGGTACCTCTAGAGATTCATGTTAGATCGGAAGAGCGTCG
>rs2708632:T:1-95:2
ACTGGCCGCTTCACTGAGTGAGACTCTGTCTCAAAAAAAAAACAAACAAACAAAAAAAAGAGATGGAGTCTCACTATGTTCAGACTGGTCTCAAACTCCTGGCCTCAAATGGTACCTCTAGAATGAGAACCCAGATCGGAAGAGCGTCG
>rs2708632:T:1-95:3
ACTGGCCGCTTCACTGAGTGAGACTCTGTCTCAAAAAAAAAACAAACAAACAAAAAAAAGAGATGGAGTCTCACTATGTTCAGACTGGTCTCAAACTCCTGGCCTCAAATGGTACCTCTAGACGGCCGGCAAAGATCGGAAGAGCGTCG
>rs2708632:T:1-95:4
ACTGGCCGCTTCACTGAGTGAGACTCTGTCTCAAAAAAAAAACAAACAAACAAAAAAAAGAGATGGAGTCTCACTATGTTCAGACTGGTCTCAAACTCCTGGCCTCAAATGGTACCTCTAGACCTCGTCATGAGATCGGAAGAGCGTCG
>rs2708633:G:1-95:0
ACTGGCCGCTTCACTGTGTAAAGAACCTTTGAGGAGACCTAGATATGGACCAGGAGAGAATCCGTGGAGCCCATATCACAGTCACAGTCACAGATTCGGAGATCCATGGCGGTACCTCTAGAGCCCATCTCAAGATCGGAAGAGCGTCG
>rs2708633:G:1-95:1
ACTGGCCGCTTCACTGTGTAAAGAACCTTTGAGGAGACCTAGATATGGACCAGGAGAGAATCCGTGGAGCCCATATCACAGTCACAGTCACAGATTCGGAGATCCATGGCGGTACCTCTAGAAAATAAGGGCAGATCGGAAGAGCGTCG
>rs2708633:G:1-95:2
ACTGGCCGCTTCACTGTGTAAAGAACCTTTGAGGAGACCTAGATATGGACCAGGAGAGAATCCGTGGAGCCCATATCACAGTCACAGTCACAGATTCGGAGATCCATGGCGGTACCTCTAGATTGACTATCTAGATCGGAAGAGCGTCG
>rs2708633:G:1-95:3
ACTGGCCGCTTCACTGTGTAAAGAACCTTTGAGGAGACCTAGATATGGACCAGGAGAGAATCCGTGGAGCCCATATCACAGTCACAGTCACAGATTCGGAGATCCATGGCGGTACCTCTAGAAATATTTATAAGATCGGAAGAGCGTCG
>rs2708633:G:1-95:4
ACTGGCCGCTTCACTGTGTAAAGAACCTTTGAGGAGACCTAGATATGGACCAGGAGAGAATCCGTGGAGCCCATATCACAGTCACAGTCACAGATTCGGAGATCCATGGCGGTACCTCTAGAATAACCTTTCAGATCGGAAGAGCGTCG
>rs2708633:T:1-95:0
ACTGGCCGCTTCACTGTGTAAAGAACCTTTGAGGAGACCTAGATATGGACCAGGAGAGAATCCTTGGAGCCCATATCACAGTCACAGTCACAGATTCGGAGATCCATGGCGGTACCTCTAGAACTATGTTTGAGATCGGAAGAGCGTCG
>rs2708633:T:1-95:1
ACTGGCCGCTTCACTGTGTAAAGAACCTTTGAGGAGACCTAGATATGGACCAGGAGAGAATCCTTGGAGCCCATATCACAGTCACAGTCACAGATTCGGAGATCCATGGCGGTACCTCTAGAGCGGGGATTCAGATCGGAAGAGCGTCG
>rs2708633:T:1-95:2
ACTGGCCGCTTCACTGTGTAAAGAACCTTTGAGGAGACCTAGATATGGACCAGGAGAGAATCCTTGGAGCCCATATCACAGTCACAGTCACAGATTCGGAGATCCATGGCGGTACCTCTAGAGCAAGGATAGAGATCGGAAGAGCGTCG
>rs2708633:T:1-95:3
ACTGGCCGCTTCACTGTGTAAAGAACCTTTGAGGAGACCTAGATATGGACCAGGAGAGAATCCTTGGAGCCCATATCACAGTCACAGTCACAGATTCGGAGATCCATGGCGGTACCTCTAGACTTTTGGTCTAGATCGGAAGAGCGTCG
>rs2708633:T:1-95:4
ACTGGCCGCTTCACTGTGTAAAGAACCTTTGAGGAGACCTAGATATGGACCAGGAGAGAATCCTTGGAGCCCATATCACAGTCACAGTCACAGATTCGGAGATCCATGGCGGTACCTCTAGACCTGTACCCTAGATCGGAAGAGCGTCG
>rs2710313:A:1-95:0
ACTGGCCGCTTCACTGTCTTCTAACTGATCCTTGGTTGGGCATGGGTGGAGTGTGAGGGTATAAGCCAGGCATTGGCAAATTATCTGTAAAGGGCAAGATAGTAAATATTGGTACCTCTAGAAACAAACTTAAGATCGGAAGAGCGTCG
>rs2710313:A:1-95:1
ACTGGCCGCTTCACTGTCTTCTAACTGATCCTTGGTTGGGCATGGGTGGAGTGTGAGGGTATAAGCCAGGCATTGGCAAATTATCTGTAAAGGGCAAGATAGTAAATATTGGTACCTCTAGACACGACCAACAGATCGGAAGAGCGTCG
>rs2710313:A:1-95:2
ACTGGCCGCTTCACTGTCTTCTAACTGATCCTTGGTTGGGCATGGGTGGAGTGTGAGGGTATAAGCCAGGCATTGGCAAATTATCTGTAAAGGGCAAGATAGTAAATATTGGTACCTCTAGAAGAACGCACTAGATCGGAAGAGCGTCG
>rs2710313:A:1-95:3
ACTGGCCGCTTCACTGTCTTCTAACTGATCCTTGGTTGGGCATGGGTGGAGTGTGAGGGTATAAGCCAGGCATTGGCAAATTATCTGTAAAGGGCAAGATAGTAAATATTGGTACCTCTAGATGGATCCGGCAGATCGGAAGAGCGTCG
>rs2710313:A:1-95:4
ACTGGCCGCTTCACTGTCTTCTAACTGATCCTTGGTTGGGCATGGGTGGAGTGTGAGGGTATAAGCCAGGCATTGGCAAATTATCTGTAAAGGGCAAGATAGTAAATATTGGTACCTCTAGAACAAGATGCCAGATCGGAAGAGCGTCG
>rs2710313:T:1-95:0
ACTGGCCGCTTCACTGTCTTCTAACTGATCCTTGGTTGGGCATGGGTGGAGTGTGAGGGTATATGCCAGGCATTGGCAAATTATCTGTAAAGGGCAAGATAGTAAATATTGGTACCTCTAGATTTTGGATAAAGATCGGAAGAGCGTCG
>rs2710313:T:1-95:1
ACTGGCCGCTTCACTGTCTTCTAACTGATCCTTGGTTGGGCATGGGTGGAGTGTGAGGGTATATGCCAGGCATTGGCAAATTATCTGTAAAGGGCAAGATAGTAAATATTGGTACCTCTAGAAGCGCGTCCGAGATCGGAAGAGCGTCG
>rs2710313:T:1-95:2
ACTGGCCGCTTCACTGTCTTCTAACTGATCCTTGGTTGGGCATGGGTGGAGTGTGAGGGTATATGCCAGGCATTGGCAAATTATCTGTAAAGGGCAAGATAGTAAATATTGGTACCTCTAGAGCTTACCCATAGATCGGAAGAGCGTCG
>rs2710313:T:1-95:3
ACTGGCCGCTTCACTGTCTTCTAACTGATCCTTGGTTGGGCATGGGTGGAGTGTGAGGGTATATGCCAGGCATTGGCAAATTATCTGTAAAGGGCAAGATAGTAAATATTGGTACCTCTAGATGGATTTGCTAGATCGGAAGAGCGTCG
>rs2710313:T:1-95:4
ACTGGCCGCTTCACTGTCTTCTAACTGATCCTTGGTTGGGCATGGGTGGAGTGTGAGGGTATATGCCAGGCATTGGCAAATTATCTGTAAAGGGCAAGATAGTAAATATTGGTACCTCTAGACATCACGATGAGATCGGAAGAGCGTCG
>rs2710323:A:1-95:0
ACTGGCCGCTTCACTGGAACCGTCGAGAGTGTGAGCCATTACTGGTCTGTGTAACCACAAACAAGATGTTTGCAAAGACAACATAAGAAGGCATGCGTGTGTGTGTGTGTGGTACCTCTAGATCTGCCGCACAGATCGGAAGAGCGTCG
>rs2710323:A:1-95:1
ACTGGCCGCTTCACTGGAACCGTCGAGAGTGTGAGCCATTACTGGTCTGTGTAACCACAAACAAGATGTTTGCAAAGACAACATAAGAAGGCATGCGTGTGTGTGTGTGTGGTACCTCTAGAGTTTGCGAGGAGATCGGAAGAGCGTCG
>rs2710323:A:1-95:2
ACTGGCCGCTTCACTGGAACCGTCGAGAGTGTGAGCCATTACTGGTCTGTGTAACCACAAACAAGATGTTTGCAAAGACAACATAAGAAGGCATGCGTGTGTGTGTGTGTGGTACCTCTAGAAAAGACCGCGAGATCGGAAGAGCGTCG
>rs2710323:A:1-95:3
ACTGGCCGCTTCACTGGAACCGTCGAGAGTGTGAGCCATTACTGGTCTGTGTAACCACAAACAAGATGTTTGCAAAGACAACATAAGAAGGCATGCGTGTGTGTGTGTGTGGTACCTCTAGATACGACAAGCAGATCGGAAGAGCGTCG
>rs2710323:A:1-95:4
ACTGGCCGCTTCACTGGAACCGTCGAGAGTGTGAGCCATTACTGGTCTGTGTAACCACAAACAAGATGTTTGCAAAGACAACATAAGAAGGCATGCGTGTGTGTGTGTGTGGTACCTCTAGACCATTTCGATAGATCGGAAGAGCGTCG
>rs2710323:G:1-95:0
ACTGGCCGCTTCACTGGAACCGTCGAGAGTGTGAGCCATTACTGGTCTGTGTAACCACAAACAGGATGTTTGCAAAGACAACATAAGAAGGCATGCGTGTGTGTGTGTGTGGTACCTCTAGACCGGATCTTCAGATCGGAAGAGCGTCG
>rs2710323:G:1-95:1
ACTGGCCGCTTCACTGGAACCGTCGAGAGTGTGAGCCATTACTGGTCTGTGTAACCACAAACAGGATGTTTGCAAAGACAACATAAGAAGGCATGCGTGTGTGTGTGTGTGGTACCTCTAGACAAGTAAGTCAGATCGGAAGAGCGTCG
>rs2710323:G:1-95:2
ACTGGCCGCTTCACTGGAACCGTCGAGAGTGTGAGCCATTACTGGTCTGTGTAACCACAAACAGGATGTTTGCAAAGACAACATAAGAAGGCATGCGTGTGTGTGTGTGTGGTACCTCTAGAAGCGTGCGAGAGATCGGAAGAGCGTCG
>rs2710323:G:1-95:3
ACTGGCCGCTTCACTGGAACCGTCGAGAGTGTGAGCCATTACTGGTCTGTGTAACCACAAACAGGATGTTTGCAAAGACAACATAAGAAGGCATGCGTGTGTGTGTGTGTGGTACCTCTAGACAGGCGGGGAAGATCGGAAGAGCGTCG
>rs2710323:G:1-95:4
ACTGGCCGCTTCACTGGAACCGTCGAGAGTGTGAGCCATTACTGGTCTGTGTAACCACAAACAGGATGTTTGCAAAGACAACATAAGAAGGCATGCGTGTGTGTGTGTGTGGTACCTCTAGAGCGAAATCTGAGATCGGAAGAGCGTCG
>rs2710326:C:1-95:0
ACTGGCCGCTTCACTGGTACTTAATGCCAATAAACTATACACTTAAAAATTGTTAAAACGGCCCGTAATCCCAGCTACTCAGGGGGCTGAAGCAAGAGAACCGCTTGATCGGTACCTCTAGAATGTAACGATAGATCGGAAGAGCGTCG
>rs2710326:C:1-95:1
ACTGGCCGCTTCACTGGTACTTAATGCCAATAAACTATACACTTAAAAATTGTTAAAACGGCCCGTAATCCCAGCTACTCAGGGGGCTGAAGCAAGAGAACCGCTTGATCGGTACCTCTAGAATAGTTTTGGAGATCGGAAGAGCGTCG
>rs2710326:C:1-95:2
ACTGGCCGCTTCACTGGTACTTAATGCCAATAAACTATACACTTAAAAATTGTTAAAACGGCCCGTAATCCCAGCTACTCAGGGGGCTGAAGCAAGAGAACCGCTTGATCGGTACCTCTAGACATTGCGCTTAGATCGGAAGAGCGTCG
>rs2710326:C:1-95:3
ACTGGCCGCTTCACTGGTACTTAATGCCAATAAACTATACACTTAAAAATTGTTAAAACGGCCCGTAATCCCAGCTACTCAGGGGGCTGAAGCAAGAGAACCGCTTGATCGGTACCTCTAGAGTTCCTGTTAAGATCGGAAGAGCGTCG
>rs2710326:C:1-95:4
ACTGGCCGCTTCACTGGTACTTAATGCCAATAAACTATACACTTAAAAATTGTTAAAACGGCCCGTAATCCCAGCTACTCAGGGGGCTGAAGCAAGAGAACCGCTTGATCGGTACCTCTAGAACACTTGCGAAGATCGGAAGAGCGTCG
>rs2710326:T:1-95:0
ACTGGCCGCTTCACTGGTACTTAATGCCAATAAACTATACACTTAAAAATTGTTAAAACGGCCTGTAATCCCAGCTACTCAGGGGGCTGAAGCAAGAGAACCGCTTGATCGGTACCTCTAGAGCGCATTGGCAGATCGGAAGAGCGTCG
>rs2710326:T:1-95:1
ACTGGCCGCTTCACTGGTACTTAATGCCAATAAACTATACACTTAAAAATTGTTAAAACGGCCTGTAATCCCAGCTACTCAGGGGGCTGAAGCAAGAGAACCGCTTGATCGGTACCTCTAGACTCGAACTCTAGATCGGAAGAGCGTCG
>rs2710326:T:1-95:2
ACTGGCCGCTTCACTGGTACTTAATGCCAATAAACTATACACTTAAAAATTGTTAAAACGGCCTGTAATCCCAGCTACTCAGGGGGCTGAAGCAAGAGAACCGCTTGATCGGTACCTCTAGAGATCGAAACCAGATCGGAAGAGCGTCG
>rs2710326:T:1-95:3
ACTGGCCGCTTCACTGGTACTTAATGCCAATAAACTATACACTTAAAAATTGTTAAAACGGCCTGTAATCCCAGCTACTCAGGGGGCTGAAGCAAGAGAACCGCTTGATCGGTACCTCTAGATGGTTTGTCAAGATCGGAAGAGCGTCG
>rs2710326:T:1-95:4
ACTGGCCGCTTCACTGGTACTTAATGCCAATAAACTATACACTTAAAAATTGTTAAAACGGCCTGTAATCCCAGCTACTCAGGGGGCTGAAGCAAGAGAACCGCTTGATCGGTACCTCTAGAAGGCTTCGGCAGATCGGAAGAGCGTCG
>rs2710339:C:1-95:0
ACTGGCCGCTTCACTGCCTCAGCCTCCCCAGTAGCTAGGATTACAGGCACATGCCACCACACCCGGCTAATTTTTGTATTTGTAGTAGAGATGGGGTTTCACCATGTTGGGGTACCTCTAGAGAGCAGTCCTAGATCGGAAGAGCGTCG
>rs2710339:C:1-95:1
ACTGGCCGCTTCACTGCCTCAGCCTCCCCAGTAGCTAGGATTACAGGCACATGCCACCACACCCGGCTAATTTTTGTATTTGTAGTAGAGATGGGGTTTCACCATGTTGGGGTACCTCTAGAGTGAATTGTGAGATCGGAAGAGCGTCG
>rs2710339:C:1-95:2
ACTGGCCGCTTCACTGCCTCAGCCTCCCCAGTAGCTAGGATTACAGGCACATGCCACCACACCCGGCTAATTTTTGTATTTGTAGTAGAGATGGGGTTTCACCATGTTGGGGTACCTCTAGATGGCACCCTAAGATCGGAAGAGCGTCG
>rs2710339:C:1-95:3
ACTGGCCGCTTCACTGCCTCAGCCTCCCCAGTAGCTAGGATTACAGGCACATGCCACCACACCCGGCTAATTTTTGTATTTGTAGTAGAGATGGGGTTTCACCATGTTGGGGTACCTCTAGACTCCGATTGCAGATCGGAAGAGCGTCG
>rs2710339:C:1-95:4
ACTGGCCGCTTCACTGCCTCAGCCTCCCCAGTAGCTAGGATTACAGGCACATGCCACCACACCCGGCTAATTTTTGTATTTGTAGTAGAGATGGGGTTTCACCATGTTGGGGTACCTCTAGATTCGATCCCTAGATCGGAAGAGCGTCG
>rs2710339:T:1-95:0
ACTGGCCGCTTCACTGCCTCAGCCTCCCCAGTAGCTAGGATTACAGGCACATGCCACCACACCTGGCTAATTTTTGTATTTGTAGTAGAGATGGGGTTTCACCATGTTGGGGTACCTCTAGACGTTATTAATAGATCGGAAGAGCGTCG
>rs2710339:T:1-95:1
ACTGGCCGCTTCACTGCCTCAGCCTCCCCAGTAGCTAGGATTACAGGCACATGCCACCACACCTGGCTAATTTTTGTATTTGTAGTAGAGATGGGGTTTCACCATGTTGGGGTACCTCTAGACATTACGAGTAGATCGGAAGAGCGTCG
>rs2710339:T:1-95:2
ACTGGCCGCTTCACTGCCTCAGCCTCCCCAGTAGCTAGGATTACAGGCACATGCCACCACACCTGGCTAATTTTTGTATTTGTAGTAGAGATGGGGTTTCACCATGTTGGGGTACCTCTAGATAACTAACATAGATCGGAAGAGCGTCG
>rs2710339:T:1-95:3
ACTGGCCGCTTCACTGCCTCAGCCTCCCCAGTAGCTAGGATTACAGGCACATGCCACCACACCTGGCTAATTTTTGTATTTGTAGTAGAGATGGGGTTTCACCATGTTGGGGTACCTCTAGACTTTAGCTAAAGATCGGAAGAGCGTCG
>rs2710339:T:1-95:4
ACTGGCCGCTTCACTGCCTCAGCCTCCCCAGTAGCTAGGATTACAGGCACATGCCACCACACCTGGCTAATTTTTGTATTTGTAGTAGAGATGGGGTTTCACCATGTTGGGGTACCTCTAGAAGAGACACCTAGATCGGAAGAGCGTCG
>rs2719166:A:1-95:0
ACTGGCCGCTTCACTGTGAGGTTACTGAAAGCATTTTGGGTTATTCTGTGTACAGCCAGAATTAACAACCACAGCTATCTTCTAAATTTGAATTTCCTGCCTGATTGCTAGGTACCTCTAGATAGTATATGAAGATCGGAAGAGCGTCG
>rs2719166:A:1-95:1
ACTGGCCGCTTCACTGTGAGGTTACTGAAAGCATTTTGGGTTATTCTGTGTACAGCCAGAATTAACAACCACAGCTATCTTCTAAATTTGAATTTCCTGCCTGATTGCTAGGTACCTCTAGAGCCTTTCAGGAGATCGGAAGAGCGTCG
>rs2719166:A:1-95:2
ACTGGCCGCTTCACTGTGAGGTTACTGAAAGCATTTTGGGTTATTCTGTGTACAGCCAGAATTAACAACCACAGCTATCTTCTAAATTTGAATTTCCTGCCTGATTGCTAGGTACCTCTAGAAGTGAGAAGGAGATCGGAAGAGCGTCG
>rs2719166:A:1-95:3
ACTGGCCGCTTCACTGTGAGGTTACTGAAAGCATTTTGGGTTATTCTGTGTACAGCCAGAATTAACAACCACAGCTATCTTCTAAATTTGAATTTCCTGCCTGATTGCTAGGTACCTCTAGACATGCGGGGGAGATCGGAAGAGCGTCG
>rs2719166:A:1-95:4
ACTGGCCGCTTCACTGTGAGGTTACTGAAAGCATTTTGGGTTATTCTGTGTACAGCCAGAATTAACAACCACAGCTATCTTCTAAATTTGAATTTCCTGCCTGATTGCTAGGTACCTCTAGAAACTTTGTGCAGATCGGAAGAGCGTCG
>rs2719166:G:1-95:0
ACTGGCCGCTTCACTGTGAGGTTACTGAAAGCATTTTGGGTTATTCTGTGTACAGCCAGAATTGACAACCACAGCTATCTTCTAAATTTGAATTTCCTGCCTGATTGCTAGGTACCTCTAGACAAGCTCAGTAGATCGGAAGAGCGTCG
>rs2719166:G:1-95:1
ACTGGCCGCTTCACTGTGAGGTTACTGAAAGCATTTTGGGTTATTCTGTGTACAGCCAGAATTGACAACCACAGCTATCTTCTAAATTTGAATTTCCTGCCTGATTGCTAGGTACCTCTAGAACTACCTGGCAGATCGGAAGAGCGTCG
>rs2719166:G:1-95:2
ACTGGCCGCTTCACTGTGAGGTTACTGAAAGCATTTTGGGTTATTCTGTGTACAGCCAGAATTGACAACCACAGCTATCTTCTAAATTTGAATTTCCTGCCTGATTGCTAGGTACCTCTAGATACATGTAGGAGATCGGAAGAGCGTCG
>rs2719166:G:1-95:3
ACTGGCCGCTTCACTGTGAGGTTACTGAAAGCATTTTGGGTTATTCTGTGTACAGCCAGAATTGACAACCACAGCTATCTTCTAAATTTGAATTTCCTGCCTGATTGCTAGGTACCTCTAGAAGTCCCTGTAAGATCGGAAGAGCGTCG
>rs2719166:G:1-95:4
ACTGGCCGCTTCACTGTGAGGTTACTGAAAGCATTTTGGGTTATTCTGTGTACAGCCAGAATTGACAACCACAGCTATCTTCTAAATTTGAATTTCCTGCCTGATTGCTAGGTACCTCTAGATTGCCCCGCAAGATCGGAAGAGCGTCG
>rs2719167:C:1-95:0
ACTGGCCGCTTCACTGTATTAAAAATAAACATTTCTGTTTTCAACTGCAGACCTAAGAAATCGCAATCTCTGGGACATGCGGACCCAGAAAATTATGCTTTCGGAAAGATGGTACCTCTAGATCTGTAAACAAGATCGGAAGAGCGTCG
>rs2719167:C:1-95:1
ACTGGCCGCTTCACTGTATTAAAAATAAACATTTCTGTTTTCAACTGCAGACCTAAGAAATCGCAATCTCTGGGACATGCGGACCCAGAAAATTATGCTTTCGGAAAGATGGTACCTCTAGATGTGTGATAGAGATCGGAAGAGCGTCG
>rs2719167:C:1-95:2
ACTGGCCGCTTCACTGTATTAAAAATAAACATTTCTGTTTTCAACTGCAGACCTAAGAAATCGCAATCTCTGGGACATGCGGACCCAGAAAATTATGCTTTCGGAAAGATGGTACCTCTAGACCACGTATGCAGATCGGAAGAGCGTCG
>rs2719167:C:1-95:3
ACTGGCCGCTTCACTGTATTAAAAATAAACATTTCTGTTTTCAACTGCAGACCTAAGAAATCGCAATCTCTGGGACATGCGGACCCAGAAAATTATGCTTTCGGAAAGATGGTACCTCTAGACCGAGCAACAAGATCGGAAGAGCGTCG
>rs2719167:C:1-95:4
ACTGGCCGCTTCACTGTATTAAAAATAAACATTTCTGTTTTCAACTGCAGACCTAAGAAATCGCAATCTCTGGGACATGCGGACCCAGAAAATTATGCTTTCGGAAAGATGGTACCTCTAGATGACCCATTCAGATCGGAAGAGCGTCG
>rs2719167:T:1-95:0
ACTGGCCGCTTCACTGTATTAAAAATAAACATTTCTGTTTTCAACTGCAGACCTAAGAAATCGTAATCTCTGGGACATGCGGACCCAGAAAATTATGCTTTCGGAAAGATGGTACCTCTAGACTTCAGATGGAGATCGGAAGAGCGTCG
>rs2719167:T:1-95:1
ACTGGCCGCTTCACTGTATTAAAAATAAACATTTCTGTTTTCAACTGCAGACCTAAGAAATCGTAATCTCTGGGACATGCGGACCCAGAAAATTATGCTTTCGGAAAGATGGTACCTCTAGAGAGATTAGACAGATCGGAAGAGCGTCG
>rs2719167:T:1-95:2
ACTGGCCGCTTCACTGTATTAAAAATAAACATTTCTGTTTTCAACTGCAGACCTAAGAAATCGTAATCTCTGGGACATGCGGACCCAGAAAATTATGCTTTCGGAAAGATGGTACCTCTAGAAGACATTCCTAGATCGGAAGAGCGTCG
>rs2719167:T:1-95:3
ACTGGCCGCTTCACTGTATTAAAAATAAACATTTCTGTTTTCAACTGCAGACCTAAGAAATCGTAATCTCTGGGACATGCGGACCCAGAAAATTATGCTTTCGGAAAGATGGTACCTCTAGAGTGCTACAGTAGATCGGAAGAGCGTCG
>rs2719167:T:1-95:4
ACTGGCCGCTTCACTGTATTAAAAATAAACATTTCTGTTTTCAACTGCAGACCTAAGAAATCGTAATCTCTGGGACATGCGGACCCAGAAAATTATGCTTTCGGAAAGATGGTACCTCTAGATATTCACTGGAGATCGGAAGAGCGTCG
>rs2767713:G:1-95:0
ACTGGCCGCTTCACTGTCTCTGCTATTTTCTGCTGAATCTGGTTAACACCTTTTCTCTGTGGGGGCAAAGCTTAAAGAGCTTATAGTCAAATTAGTACAGCAACTAAAAAGGTACCTCTAGATTAGATTGTGAGATCGGAAGAGCGTCG
>rs2767713:G:1-95:1
ACTGGCCGCTTCACTGTCTCTGCTATTTTCTGCTGAATCTGGTTAACACCTTTTCTCTGTGGGGGCAAAGCTTAAAGAGCTTATAGTCAAATTAGTACAGCAACTAAAAAGGTACCTCTAGAGGTAACAGCAAGATCGGAAGAGCGTCG
>rs2767713:G:1-95:2
ACTGGCCGCTTCACTGTCTCTGCTATTTTCTGCTGAATCTGGTTAACACCTTTTCTCTGTGGGGGCAAAGCTTAAAGAGCTTATAGTCAAATTAGTACAGCAACTAAAAAGGTACCTCTAGACATAGGATCGAGATCGGAAGAGCGTCG
>rs2767713:G:1-95:3
ACTGGCCGCTTCACTGTCTCTGCTATTTTCTGCTGAATCTGGTTAACACCTTTTCTCTGTGGGGGCAAAGCTTAAAGAGCTTATAGTCAAATTAGTACAGCAACTAAAAAGGTACCTCTAGATCAGTGCCGCAGATCGGAAGAGCGTCG
>rs2767713:G:1-95:4
ACTGGCCGCTTCACTGTCTCTGCTATTTTCTGCTGAATCTGGTTAACACCTTTTCTCTGTGGGGGCAAAGCTTAAAGAGCTTATAGTCAAATTAGTACAGCAACTAAAAAGGTACCTCTAGAATGAGCGGTAAGATCGGAAGAGCGTCG
>rs2767713:T:1-95:0
ACTGGCCGCTTCACTGTCTCTGCTATTTTCTGCTGAATCTGGTTAACACCTTTTCTCTGTGGGTGCAAAGCTTAAAGAGCTTATAGTCAAATTAGTACAGCAACTAAAAAGGTACCTCTAGAGAGTGGAGGAAGATCGGAAGAGCGTCG
>rs2767713:T:1-95:1
ACTGGCCGCTTCACTGTCTCTGCTATTTTCTGCTGAATCTGGTTAACACCTTTTCTCTGTGGGTGCAAAGCTTAAAGAGCTTATAGTCAAATTAGTACAGCAACTAAAAAGGTACCTCTAGACAGAAACGGAAGATCGGAAGAGCGTCG
>rs2767713:T:1-95:2
ACTGGCCGCTTCACTGTCTCTGCTATTTTCTGCTGAATCTGGTTAACACCTTTTCTCTGTGGGTGCAAAGCTTAAAGAGCTTATAGTCAAATTAGTACAGCAACTAAAAAGGTACCTCTAGAGCCCTTACTGAGATCGGAAGAGCGTCG
>rs2767713:T:1-95:3
ACTGGCCGCTTCACTGTCTCTGCTATTTTCTGCTGAATCTGGTTAACACCTTTTCTCTGTGGGTGCAAAGCTTAAAGAGCTTATAGTCAAATTAGTACAGCAACTAAAAAGGTACCTCTAGATGTATGAGGTAGATCGGAAGAGCGTCG
>rs2767713:T:1-95:4
ACTGGCCGCTTCACTGTCTCTGCTATTTTCTGCTGAATCTGGTTAACACCTTTTCTCTGTGGGTGCAAAGCTTAAAGAGCTTATAGTCAAATTAGTACAGCAACTAAAAAGGTACCTCTAGACCAGCGTTACAGATCGGAAGAGCGTCG
>rs2767714:G:1-95:0
ACTGGCCGCTTCACTGAAATGTCTGACATGCAATTTAAAATAACTATGATTAATATGGTTTGTGTTTGTTTTTGTTTTTTGAGACGGAGTGTCGCTCTGTCACCCAGGCTGGTACCTCTAGATTACTATTATAGATCGGAAGAGCGTCG
>rs2767714:G:1-95:1
ACTGGCCGCTTCACTGAAATGTCTGACATGCAATTTAAAATAACTATGATTAATATGGTTTGTGTTTGTTTTTGTTTTTTGAGACGGAGTGTCGCTCTGTCACCCAGGCTGGTACCTCTAGATCTCCCCATCAGATCGGAAGAGCGTCG
>rs2767714:G:1-95:2
ACTGGCCGCTTCACTGAAATGTCTGACATGCAATTTAAAATAACTATGATTAATATGGTTTGTGTTTGTTTTTGTTTTTTGAGACGGAGTGTCGCTCTGTCACCCAGGCTGGTACCTCTAGAGTTGACATCGAGATCGGAAGAGCGTCG
>rs2767714:G:1-95:3
ACTGGCCGCTTCACTGAAATGTCTGACATGCAATTTAAAATAACTATGATTAATATGGTTTGTGTTTGTTTTTGTTTTTTGAGACGGAGTGTCGCTCTGTCACCCAGGCTGGTACCTCTAGATGCGTGAAACAGATCGGAAGAGCGTCG
>rs2767714:G:1-95:4
ACTGGCCGCTTCACTGAAATGTCTGACATGCAATTTAAAATAACTATGATTAATATGGTTTGTGTTTGTTTTTGTTTTTTGAGACGGAGTGTCGCTCTGTCACCCAGGCTGGTACCTCTAGAAGCTTCGACCAGATCGGAAGAGCGTCG
>rs2767714:T:1-95:0
ACTGGCCGCTTCACTGAAATGTCTGACATGCAATTTAAAATAACTATGATTAATATGGTTTGTTTTTGTTTTTGTTTTTTGAGACGGAGTGTCGCTCTGTCACCCAGGCTGGTACCTCTAGACCCTGCCTGCAGATCGGAAGAGCGTCG
>rs2767714:T:1-95:1
ACTGGCCGCTTCACTGAAATGTCTGACATGCAATTTAAAATAACTATGATTAATATGGTTTGTTTTTGTTTTTGTTTTTTGAGACGGAGTGTCGCTCTGTCACCCAGGCTGGTACCTCTAGAACATACAACCAGATCGGAAGAGCGTCG
>rs2767714:T:1-95:2
ACTGGCCGCTTCACTGAAATGTCTGACATGCAATTTAAAATAACTATGATTAATATGGTTTGTTTTTGTTTTTGTTTTTTGAGACGGAGTGTCGCTCTGTCACCCAGGCTGGTACCTCTAGAAAACGGTTTAAGATCGGAAGAGCGTCG
>rs2767714:T:1-95:3
ACTGGCCGCTTCACTGAAATGTCTGACATGCAATTTAAAATAACTATGATTAATATGGTTTGTTTTTGTTTTTGTTTTTTGAGACGGAGTGTCGCTCTGTCACCCAGGCTGGTACCTCTAGATTCCGTTAGCAGATCGGAAGAGCGTCG
>rs2767714:T:1-95:4
ACTGGCCGCTTCACTGAAATGTCTGACATGCAATTTAAAATAACTATGATTAATATGGTTTGTTTTTGTTTTTGTTTTTTGAGACGGAGTGTCGCTCTGTCACCCAGGCTGGTACCTCTAGAGCGCACGTATAGATCGGAAGAGCGTCG
>rs2767715:A:1-95:0
ACTGGCCGCTTCACTGAGACAAAGTAGACATCAGAACAGGAAATATAATCAGGAATAAAGAAAAGCATTATATAATAACAAAGAGATCAATTATCCAACAAGACATAATCGGTACCTCTAGACGTTTTTGCTAGATCGGAAGAGCGTCG
>rs2767715:A:1-95:1
ACTGGCCGCTTCACTGAGACAAAGTAGACATCAGAACAGGAAATATAATCAGGAATAAAGAAAAGCATTATATAATAACAAAGAGATCAATTATCCAACAAGACATAATCGGTACCTCTAGAACGATGTCGGAGATCGGAAGAGCGTCG
>rs2767715:A:1-95:2
ACTGGCCGCTTCACTGAGACAAAGTAGACATCAGAACAGGAAATATAATCAGGAATAAAGAAAAGCATTATATAATAACAAAGAGATCAATTATCCAACAAGACATAATCGGTACCTCTAGAAGGGGGTTTAAGATCGGAAGAGCGTCG
>rs2767715:A:1-95:3
ACTGGCCGCTTCACTGAGACAAAGTAGACATCAGAACAGGAAATATAATCAGGAATAAAGAAAAGCATTATATAATAACAAAGAGATCAATTATCCAACAAGACATAATCGGTACCTCTAGAGTGGGGGGTTAGATCGGAAGAGCGTCG
>rs2767715:A:1-95:4
ACTGGCCGCTTCACTGAGACAAAGTAGACATCAGAACAGGAAATATAATCAGGAATAAAGAAAAGCATTATATAATAACAAAGAGATCAATTATCCAACAAGACATAATCGGTACCTCTAGATAAAGATATTAGATCGGAAGAGCGTCG
>rs2767715:G:1-95:0
ACTGGCCGCTTCACTGAGACAAAGTAGACATCAGAACAGGAAATATAATCAGGAATAAAGAAAGGCATTATATAATAACAAAGAGATCAATTATCCAACAAGACATAATCGGTACCTCTAGAATGAGACAGCAGATCGGAAGAGCGTCG
>rs2767715:G:1-95:1
ACTGGCCGCTTCACTGAGACAAAGTAGACATCAGAACAGGAAATATAATCAGGAATAAAGAAAGGCATTATATAATAACAAAGAGATCAATTATCCAACAAGACATAATCGGTACCTCTAGACCAAGCTCTCAGATCGGAAGAGCGTCG
>rs2767715:G:1-95:2
ACTGGCCGCTTCACTGAGACAAAGTAGACATCAGAACAGGAAATATAATCAGGAATAAAGAAAGGCATTATATAATAACAAAGAGATCAATTATCCAACAAGACATAATCGGTACCTCTAGATCATTATTGTAGATCGGAAGAGCGTCG
>rs2767715:G:1-95:3
ACTGGCCGCTTCACTGAGACAAAGTAGACATCAGAACAGGAAATATAATCAGGAATAAAGAAAGGCATTATATAATAACAAAGAGATCAATTATCCAACAAGACATAATCGGTACCTCTAGAATGTGTTGGGAGATCGGAAGAGCGTCG
>rs2767715:G:1-95:4
ACTGGCCGCTTCACTGAGACAAAGTAGACATCAGAACAGGAAATATAATCAGGAATAAAGAAAGGCATTATATAATAACAAAGAGATCAATTATCCAACAAGACATAATCGGTACCTCTAGATGCTTTGAATAGATCGGAAGAGCGTCG
>rs2767716:A:1-95:0
ACTGGCCGCTTCACTGCAGATCAAAAATATATATTACTAAATTTGGATCAAAAAGGAACTATCAAAGCAACTTTAAAAAATATTTTGAAATGAATCAAAATGAGAGTATAGGTACCTCTAGATTCTGCGGGGAGATCGGAAGAGCGTCG
>rs2767716:A:1-95:1
ACTGGCCGCTTCACTGCAGATCAAAAATATATATTACTAAATTTGGATCAAAAAGGAACTATCAAAGCAACTTTAAAAAATATTTTGAAATGAATCAAAATGAGAGTATAGGTACCTCTAGATCAGAACTAAAGATCGGAAGAGCGTCG
>rs2767716:A:1-95:2
ACTGGCCGCTTCACTGCAGATCAAAAATATATATTACTAAATTTGGATCAAAAAGGAACTATCAAAGCAACTTTAAAAAATATTTTGAAATGAATCAAAATGAGAGTATAGGTACCTCTAGAATGTCGTAAAAGATCGGAAGAGCGTCG
>rs2767716:A:1-95:3
ACTGGCCGCTTCACTGCAGATCAAAAATATATATTACTAAATTTGGATCAAAAAGGAACTATCAAAGCAACTTTAAAAAATATTTTGAAATGAATCAAAATGAGAGTATAGGTACCTCTAGAATCGTCTTGTAGATCGGAAGAGCGTCG
>rs2767716:A:1-95:4
ACTGGCCGCTTCACTGCAGATCAAAAATATATATTACTAAATTTGGATCAAAAAGGAACTATCAAAGCAACTTTAAAAAATATTTTGAAATGAATCAAAATGAGAGTATAGGTACCTCTAGACGCGCGGTGGAGATCGGAAGAGCGTCG
>rs2767716:G:1-95:0
ACTGGCCGCTTCACTGCAGATCAAAAATATATATTACTAAATTTGGATCAAAAAGGAACTATCGAAGCAACTTTAAAAAATATTTTGAAATGAATCAAAATGAGAGTATAGGTACCTCTAGACTATTTAGCGAGATCGGAAGAGCGTCG
>rs2767716:G:1-95:1
ACTGGCCGCTTCACTGCAGATCAAAAATATATATTACTAAATTTGGATCAAAAAGGAACTATCGAAGCAACTTTAAAAAATATTTTGAAATGAATCAAAATGAGAGTATAGGTACCTCTAGAACAATGAGTAAGATCGGAAGAGCGTCG
>rs2767716:G:1-95:2
ACTGGCCGCTTCACTGCAGATCAAAAATATATATTACTAAATTTGGATCAAAAAGGAACTATCGAAGCAACTTTAAAAAATATTTTGAAATGAATCAAAATGAGAGTATAGGTACCTCTAGAGCGTGATTGTAGATCGGAAGAGCGTCG
>rs2767716:G:1-95:3
ACTGGCCGCTTCACTGCAGATCAAAAATATATATTACTAAATTTGGATCAAAAAGGAACTATCGAAGCAACTTTAAAAAATATTTTGAAATGAATCAAAATGAGAGTATAGGTACCTCTAGATACCCAACCCAGATCGGAAGAGCGTCG
>rs2767716:G:1-95:4
ACTGGCCGCTTCACTGCAGATCAAAAATATATATTACTAAATTTGGATCAAAAAGGAACTATCGAAGCAACTTTAAAAAATATTTTGAAATGAATCAAAATGAGAGTATAGGTACCTCTAGAGACTCACAGTAGATCGGAAGAGCGTCG
>rs2767719:C:1-95:0
ACTGGCCGCTTCACTGACAAATGCTAGAAAAATTCATTGTTAGGTCAATTGATAAAACTGAAACACAGATAATAAAGTATTGTACCAATGTCAAATTTACTGAAGCTGATGGTACCTCTAGAGGGACTTACAAGATCGGAAGAGCGTCG
>rs2767719:C:1-95:1
ACTGGCCGCTTCACTGACAAATGCTAGAAAAATTCATTGTTAGGTCAATTGATAAAACTGAAACACAGATAATAAAGTATTGTACCAATGTCAAATTTACTGAAGCTGATGGTACCTCTAGATCTTGCGACGAGATCGGAAGAGCGTCG
>rs2767719:C:1-95:2
ACTGGCCGCTTCACTGACAAATGCTAGAAAAATTCATTGTTAGGTCAATTGATAAAACTGAAACACAGATAATAAAGTATTGTACCAATGTCAAATTTACTGAAGCTGATGGTACCTCTAGAATCCCAGTTTAGATCGGAAGAGCGTCG
>rs2767719:C:1-95:3
ACTGGCCGCTTCACTGACAAATGCTAGAAAAATTCATTGTTAGGTCAATTGATAAAACTGAAACACAGATAATAAAGTATTGTACCAATGTCAAATTTACTGAAGCTGATGGTACCTCTAGATTTTGCCGGCAGATCGGAAGAGCGTCG
>rs2767719:C:1-95:4
ACTGGCCGCTTCACTGACAAATGCTAGAAAAATTCATTGTTAGGTCAATTGATAAAACTGAAACACAGATAATAAAGTATTGTACCAATGTCAAATTTACTGAAGCTGATGGTACCTCTAGAGAGAGACGAAAGATCGGAAGAGCGTCG
>rs2767719:T:1-95:0
ACTGGCCGCTTCACTGACAAATGCTAGAAAAATTCATTGTTAGGTCAATTGATAAAACTGAAATACAGATAATAAAGTATTGTACCAATGTCAAATTTACTGAAGCTGATGGTACCTCTAGATTATTGGCGCAGATCGGAAGAGCGTCG
>rs2767719:T:1-95:1
ACTGGCCGCTTCACTGACAAATGCTAGAAAAATTCATTGTTAGGTCAATTGATAAAACTGAAATACAGATAATAAAGTATTGTACCAATGTCAAATTTACTGAAGCTGATGGTACCTCTAGACGTGTCCGGAAGATCGGAAGAGCGTCG
>rs2767719:T:1-95:2
ACTGGCCGCTTCACTGACAAATGCTAGAAAAATTCATTGTTAGGTCAATTGATAAAACTGAAATACAGATAATAAAGTATTGTACCAATGTCAAATTTACTGAAGCTGATGGTACCTCTAGACGGTACGTTTAGATCGGAAGAGCGTCG
>rs2767719:T:1-95:3
ACTGGCCGCTTCACTGACAAATGCTAGAAAAATTCATTGTTAGGTCAATTGATAAAACTGAAATACAGATAATAAAGTATTGTACCAATGTCAAATTTACTGAAGCTGATGGTACCTCTAGACGCATAGGCTAGATCGGAAGAGCGTCG
>rs2767719:T:1-95:4
ACTGGCCGCTTCACTGACAAATGCTAGAAAAATTCATTGTTAGGTCAATTGATAAAACTGAAATACAGATAATAAAGTATTGTACCAATGTCAAATTTACTGAAGCTGATGGTACCTCTAGAAGAGGCGCAAAGATCGGAAGAGCGTCG
>rs2784737:C:1-95:0
ACTGGCCGCTTCACTGTTGTATTTTTAGTAGAGACGGGGTTTCACCATGTTGGCCTGGCTGGTCGCAAATTCCTGACCCCGTGATCTGCCCATCTCGGCCTCCCAAAGTGGGTACCTCTAGACGGTTATGACAGATCGGAAGAGCGTCG
>rs2784737:C:1-95:1
ACTGGCCGCTTCACTGTTGTATTTTTAGTAGAGACGGGGTTTCACCATGTTGGCCTGGCTGGTCGCAAATTCCTGACCCCGTGATCTGCCCATCTCGGCCTCCCAAAGTGGGTACCTCTAGAGGCCTGTGATAGATCGGAAGAGCGTCG
>rs2784737:C:1-95:2
ACTGGCCGCTTCACTGTTGTATTTTTAGTAGAGACGGGGTTTCACCATGTTGGCCTGGCTGGTCGCAAATTCCTGACCCCGTGATCTGCCCATCTCGGCCTCCCAAAGTGGGTACCTCTAGATGCGAAAGCTAGATCGGAAGAGCGTCG
>rs2784737:C:1-95:3
ACTGGCCGCTTCACTGTTGTATTTTTAGTAGAGACGGGGTTTCACCATGTTGGCCTGGCTGGTCGCAAATTCCTGACCCCGTGATCTGCCCATCTCGGCCTCCCAAAGTGGGTACCTCTAGAAGACCATTTCAGATCGGAAGAGCGTCG
>rs2784737:C:1-95:4
ACTGGCCGCTTCACTGTTGTATTTTTAGTAGAGACGGGGTTTCACCATGTTGGCCTGGCTGGTCGCAAATTCCTGACCCCGTGATCTGCCCATCTCGGCCTCCCAAAGTGGGTACCTCTAGACTGTAAGGCCAGATCGGAAGAGCGTCG
>rs2784737:T:1-95:0
ACTGGCCGCTTCACTGTTGTATTTTTAGTAGAGACGGGGTTTCACCATGTTGGCCTGGCTGGTTGCAAATTCCTGACCCCGTGATCTGCCCATCTCGGCCTCCCAAAGTGGGTACCTCTAGAGCTGTTTTCTAGATCGGAAGAGCGTCG
>rs2784737:T:1-95:1
ACTGGCCGCTTCACTGTTGTATTTTTAGTAGAGACGGGGTTTCACCATGTTGGCCTGGCTGGTTGCAAATTCCTGACCCCGTGATCTGCCCATCTCGGCCTCCCAAAGTGGGTACCTCTAGAAGCCCCTGATAGATCGGAAGAGCGTCG
>rs2784737:T:1-95:2
ACTGGCCGCTTCACTGTTGTATTTTTAGTAGAGACGGGGTTTCACCATGTTGGCCTGGCTGGTTGCAAATTCCTGACCCCGTGATCTGCCCATCTCGGCCTCCCAAAGTGGGTACCTCTAGATTTTCCGGAAAGATCGGAAGAGCGTCG
>rs2784737:T:1-95:3
ACTGGCCGCTTCACTGTTGTATTTTTAGTAGAGACGGGGTTTCACCATGTTGGCCTGGCTGGTTGCAAATTCCTGACCCCGTGATCTGCCCATCTCGGCCTCCCAAAGTGGGTACCTCTAGATATCGGAATCAGATCGGAAGAGCGTCG
>rs2784737:T:1-95:4
ACTGGCCGCTTCACTGTTGTATTTTTAGTAGAGACGGGGTTTCACCATGTTGGCCTGGCTGGTTGCAAATTCCTGACCCCGTGATCTGCCCATCTCGGCCTCCCAAAGTGGGTACCTCTAGATCCTTCACCGAGATCGGAAGAGCGTCG
>rs2788114:A:1-95:0
ACTGGCCGCTTCACTGAGCATTAGCTCCATTAGGACATAGAGTCTGACTTTTCTCACTGTTATATTTCCAGCACACAGCACTGTCTTGTAGTTAGCACTCAGTAAATATTGGTACCTCTAGACCCGCCTCATAGATCGGAAGAGCGTCG
>rs2788114:A:1-95:1
ACTGGCCGCTTCACTGAGCATTAGCTCCATTAGGACATAGAGTCTGACTTTTCTCACTGTTATATTTCCAGCACACAGCACTGTCTTGTAGTTAGCACTCAGTAAATATTGGTACCTCTAGATCCACCAAGAAGATCGGAAGAGCGTCG
>rs2788114:A:1-95:2
ACTGGCCGCTTCACTGAGCATTAGCTCCATTAGGACATAGAGTCTGACTTTTCTCACTGTTATATTTCCAGCACACAGCACTGTCTTGTAGTTAGCACTCAGTAAATATTGGTACCTCTAGAGATATGCCGCAGATCGGAAGAGCGTCG
>rs2788114:A:1-95:3
ACTGGCCGCTTCACTGAGCATTAGCTCCATTAGGACATAGAGTCTGACTTTTCTCACTGTTATATTTCCAGCACACAGCACTGTCTTGTAGTTAGCACTCAGTAAATATTGGTACCTCTAGAACACCATTCTAGATCGGAAGAGCGTCG
>rs2788114:A:1-95:4
ACTGGCCGCTTCACTGAGCATTAGCTCCATTAGGACATAGAGTCTGACTTTTCTCACTGTTATATTTCCAGCACACAGCACTGTCTTGTAGTTAGCACTCAGTAAATATTGGTACCTCTAGAGTCCTCAAGAAGATCGGAAGAGCGTCG
>rs2788114:G:1-95:0
ACTGGCCGCTTCACTGAGCATTAGCTCCATTAGGACATAGAGTCTGACTTTTCTCACTGTTATGTTTCCAGCACACAGCACTGTCTTGTAGTTAGCACTCAGTAAATATTGGTACCTCTAGAATCGATTCACAGATCGGAAGAGCGTCG
>rs2788114:G:1-95:1
ACTGGCCGCTTCACTGAGCATTAGCTCCATTAGGACATAGAGTCTGACTTTTCTCACTGTTATGTTTCCAGCACACAGCACTGTCTTGTAGTTAGCACTCAGTAAATATTGGTACCTCTAGACTCTCATTAAAGATCGGAAGAGCGTCG
>rs2788114:G:1-95:2
ACTGGCCGCTTCACTGAGCATTAGCTCCATTAGGACATAGAGTCTGACTTTTCTCACTGTTATGTTTCCAGCACACAGCACTGTCTTGTAGTTAGCACTCAGTAAATATTGGTACCTCTAGACTGTGCTATTAGATCGGAAGAGCGTCG
>rs2788114:G:1-95:3
ACTGGCCGCTTCACTGAGCATTAGCTCCATTAGGACATAGAGTCTGACTTTTCTCACTGTTATGTTTCCAGCACACAGCACTGTCTTGTAGTTAGCACTCAGTAAATATTGGTACCTCTAGAGACTACATTTAGATCGGAAGAGCGTCG
>rs2788114:G:1-95:4
ACTGGCCGCTTCACTGAGCATTAGCTCCATTAGGACATAGAGTCTGACTTTTCTCACTGTTATGTTTCCAGCACACAGCACTGTCTTGTAGTTAGCACTCAGTAAATATTGGTACCTCTAGAGCGAACACCCAGATCGGAAGAGCGTCG
>rs2788116:A:1-95:0
ACTGGCCGCTTCACTGCAAGAAAAGCCACTTTTTTTTTTTTATTCCTCTGAAAATGCCCGAGGATGAGTACAGTAAGAAAGGAAGTAGGGTGGGCCCATTCTTGCTTCAGGGTACCTCTAGACGCGATCCTCAGATCGGAAGAGCGTCG
>rs2788116:A:1-95:1
ACTGGCCGCTTCACTGCAAGAAAAGCCACTTTTTTTTTTTTATTCCTCTGAAAATGCCCGAGGATGAGTACAGTAAGAAAGGAAGTAGGGTGGGCCCATTCTTGCTTCAGGGTACCTCTAGAAATCTCTCGTAGATCGGAAGAGCGTCG
>rs2788116:A:1-95:2
ACTGGCCGCTTCACTGCAAGAAAAGCCACTTTTTTTTTTTTATTCCTCTGAAAATGCCCGAGGATGAGTACAGTAAGAAAGGAAGTAGGGTGGGCCCATTCTTGCTTCAGGGTACCTCTAGATCAAAGGAATAGATCGGAAGAGCGTCG
>rs2788116:A:1-95:3
ACTGGCCGCTTCACTGCAAGAAAAGCCACTTTTTTTTTTTTATTCCTCTGAAAATGCCCGAGGATGAGTACAGTAAGAAAGGAAGTAGGGTGGGCCCATTCTTGCTTCAGGGTACCTCTAGATAAGAACACGAGATCGGAAGAGCGTCG
>rs2788116:A:1-95:4
ACTGGCCGCTTCACTGCAAGAAAAGCCACTTTTTTTTTTTTATTCCTCTGAAAATGCCCGAGGATGAGTACAGTAAGAAAGGAAGTAGGGTGGGCCCATTCTTGCTTCAGGGTACCTCTAGAGCGGGGCTTAAGATCGGAAGAGCGTCG
>rs2788116:C:1-95:0
ACTGGCCGCTTCACTGCAAGAAAAGCCACTTTTTTTTTTTTATTCCTCTGAAAATGCCCGAGGCTGAGTACAGTAAGAAAGGAAGTAGGGTGGGCCCATTCTTGCTTCAGGGTACCTCTAGATTCCAGGACGAGATCGGAAGAGCGTCG
>rs2788116:C:1-95:1
ACTGGCCGCTTCACTGCAAGAAAAGCCACTTTTTTTTTTTTATTCCTCTGAAAATGCCCGAGGCTGAGTACAGTAAGAAAGGAAGTAGGGTGGGCCCATTCTTGCTTCAGGGTACCTCTAGATTCTTAGATCAGATCGGAAGAGCGTCG
>rs2788116:C:1-95:2
ACTGGCCGCTTCACTGCAAGAAAAGCCACTTTTTTTTTTTTATTCCTCTGAAAATGCCCGAGGCTGAGTACAGTAAGAAAGGAAGTAGGGTGGGCCCATTCTTGCTTCAGGGTACCTCTAGAGTCTTTGCTTAGATCGGAAGAGCGTCG
>rs2788116:C:1-95:3
ACTGGCCGCTTCACTGCAAGAAAAGCCACTTTTTTTTTTTTATTCCTCTGAAAATGCCCGAGGCTGAGTACAGTAAGAAAGGAAGTAGGGTGGGCCCATTCTTGCTTCAGGGTACCTCTAGAACAGAGTTATAGATCGGAAGAGCGTCG
>rs2788116:C:1-95:4
ACTGGCCGCTTCACTGCAAGAAAAGCCACTTTTTTTTTTTTATTCCTCTGAAAATGCCCGAGGCTGAGTACAGTAAGAAAGGAAGTAGGGTGGGCCCATTCTTGCTTCAGGGTACCTCTAGACGAACAACTTAGATCGGAAGAGCGTCG
>rs2788117:C:1-95:0
ACTGGCCGCTTCACTGTGTGTGCGTGTGTGTGTGTATATATGGAAGGGTATATATTTTTTATCCGAATCATTGGAGAGTAAATTGCCTACATTATGGCACTTTGTCCCTAGGTACCTCTAGAGCATGATGGCAGATCGGAAGAGCGTCG
>rs2788117:C:1-95:1
ACTGGCCGCTTCACTGTGTGTGCGTGTGTGTGTGTATATATGGAAGGGTATATATTTTTTATCCGAATCATTGGAGAGTAAATTGCCTACATTATGGCACTTTGTCCCTAGGTACCTCTAGAAAACATGCCTAGATCGGAAGAGCGTCG
>rs2788117:C:1-95:2
ACTGGCCGCTTCACTGTGTGTGCGTGTGTGTGTGTATATATGGAAGGGTATATATTTTTTATCCGAATCATTGGAGAGTAAATTGCCTACATTATGGCACTTTGTCCCTAGGTACCTCTAGAGTCTCATTGTAGATCGGAAGAGCGTCG
>rs2788117:C:1-95:3
ACTGGCCGCTTCACTGTGTGTGCGTGTGTGTGTGTATATATGGAAGGGTATATATTTTTTATCCGAATCATTGGAGAGTAAATTGCCTACATTATGGCACTTTGTCCCTAGGTACCTCTAGAAGCAGCTAATAGATCGGAAGAGCGTCG
>rs2788117:C:1-95:4
ACTGGCCGCTTCACTGTGTGTGCGTGTGTGTGTGTATATATGGAAGGGTATATATTTTTTATCCGAATCATTGGAGAGTAAATTGCCTACATTATGGCACTTTGTCCCTAGGTACCTCTAGACTCATACCAGAGATCGGAAGAGCGTCG
>rs2788117:T:1-95:0
ACTGGCCGCTTCACTGTGTGTGCGTGTGTGTGTGTATATATGGAAGGGTATATATTTTTTATCTGAATCATTGGAGAGTAAATTGCCTACATTATGGCACTTTGTCCCTAGGTACCTCTAGAATTTCGCAGCAGATCGGAAGAGCGTCG
>rs2788117:T:1-95:1
ACTGGCCGCTTCACTGTGTGTGCGTGTGTGTGTGTATATATGGAAGGGTATATATTTTTTATCTGAATCATTGGAGAGTAAATTGCCTACATTATGGCACTTTGTCCCTAGGTACCTCTAGATGCCTTACGCAGATCGGAAGAGCGTCG
>rs2788117:T:1-95:2
ACTGGCCGCTTCACTGTGTGTGCGTGTGTGTGTGTATATATGGAAGGGTATATATTTTTTATCTGAATCATTGGAGAGTAAATTGCCTACATTATGGCACTTTGTCCCTAGGTACCTCTAGAACTCGTCTTAAGATCGGAAGAGCGTCG
>rs2788117:T:1-95:3
ACTGGCCGCTTCACTGTGTGTGCGTGTGTGTGTGTATATATGGAAGGGTATATATTTTTTATCTGAATCATTGGAGAGTAAATTGCCTACATTATGGCACTTTGTCCCTAGGTACCTCTAGAGGCCTAGCGCAGATCGGAAGAGCGTCG
>rs2788117:T:1-95:4
ACTGGCCGCTTCACTGTGTGTGCGTGTGTGTGTGTATATATGGAAGGGTATATATTTTTTATCTGAATCATTGGAGAGTAAATTGCCTACATTATGGCACTTTGTCCCTAGGTACCTCTAGATCTTTTAGTGAGATCGGAAGAGCGTCG
>rs2802533:A:1-95:0
ACTGGCCGCTTCACTGTATATTCAGCACAGTGACTGGCATTTAGCAAGAACTAAAGAGGCACCAGCCATTTTGTCAGCAATGATGAAAGTTCTGCTTATTTTTAAAAAACGGTACCTCTAGATCCACTGCCTAGATCGGAAGAGCGTCG
>rs2802533:A:1-95:1
ACTGGCCGCTTCACTGTATATTCAGCACAGTGACTGGCATTTAGCAAGAACTAAAGAGGCACCAGCCATTTTGTCAGCAATGATGAAAGTTCTGCTTATTTTTAAAAAACGGTACCTCTAGAAGATGCCATGAGATCGGAAGAGCGTCG
>rs2802533:A:1-95:2
ACTGGCCGCTTCACTGTATATTCAGCACAGTGACTGGCATTTAGCAAGAACTAAAGAGGCACCAGCCATTTTGTCAGCAATGATGAAAGTTCTGCTTATTTTTAAAAAACGGTACCTCTAGACTACGCTCTAAGATCGGAAGAGCGTCG
>rs2802533:A:1-95:3
ACTGGCCGCTTCACTGTATATTCAGCACAGTGACTGGCATTTAGCAAGAACTAAAGAGGCACCAGCCATTTTGTCAGCAATGATGAAAGTTCTGCTTATTTTTAAAAAACGGTACCTCTAGAACACTGCTGGAGATCGGAAGAGCGTCG
>rs2802533:A:1-95:4
ACTGGCCGCTTCACTGTATATTCAGCACAGTGACTGGCATTTAGCAAGAACTAAAGAGGCACCAGCCATTTTGTCAGCAATGATGAAAGTTCTGCTTATTTTTAAAAAACGGTACCTCTAGAAGCCGTGTGAAGATCGGAAGAGCGTCG
>rs2802533:G:1-95:0
ACTGGCCGCTTCACTGTATATTCAGCACAGTGACTGGCATTTAGCAAGAACTAAAGAGGCACCGGCCATTTTGTCAGCAATGATGAAAGTTCTGCTTATTTTTAAAAAACGGTACCTCTAGACTCTGACGAAAGATCGGAAGAGCGTCG
>rs2802533:G:1-95:1
ACTGGCCGCTTCACTGTATATTCAGCACAGTGACTGGCATTTAGCAAGAACTAAAGAGGCACCGGCCATTTTGTCAGCAATGATGAAAGTTCTGCTTATTTTTAAAAAACGGTACCTCTAGATTACCTGATGAGATCGGAAGAGCGTCG
>rs2802533:G:1-95:2
ACTGGCCGCTTCACTGTATATTCAGCACAGTGACTGGCATTTAGCAAGAACTAAAGAGGCACCGGCCATTTTGTCAGCAATGATGAAAGTTCTGCTTATTTTTAAAAAACGGTACCTCTAGACTCTGACGAGAGATCGGAAGAGCGTCG
>rs2802533:G:1-95:3
ACTGGCCGCTTCACTGTATATTCAGCACAGTGACTGGCATTTAGCAAGAACTAAAGAGGCACCGGCCATTTTGTCAGCAATGATGAAAGTTCTGCTTATTTTTAAAAAACGGTACCTCTAGATTTAACTCTGAGATCGGAAGAGCGTCG
>rs2802533:G:1-95:4
ACTGGCCGCTTCACTGTATATTCAGCACAGTGACTGGCATTTAGCAAGAACTAAAGAGGCACCGGCCATTTTGTCAGCAATGATGAAAGTTCTGCTTATTTTTAAAAAACGGTACCTCTAGAAGATTGCTAAAGATCGGAAGAGCGTCG
>rs281762:C:1-95:0
ACTGGCCGCTTCACTGAATTTATAAAAAGTTGACTTTTTATTCTTATTTTCATTGAAAGCAACCAACGTATTAGTCTTCAAATCTATTGCCATCTTTTAAATTTACACTTGGTACCTCTAGAGAGTACTTCTAGATCGGAAGAGCGTCG
>rs281762:C:1-95:1
ACTGGCCGCTTCACTGAATTTATAAAAAGTTGACTTTTTATTCTTATTTTCATTGAAAGCAACCAACGTATTAGTCTTCAAATCTATTGCCATCTTTTAAATTTACACTTGGTACCTCTAGATGGAGAGGCAAGATCGGAAGAGCGTCG
>rs281762:C:1-95:2
ACTGGCCGCTTCACTGAATTTATAAAAAGTTGACTTTTTATTCTTATTTTCATTGAAAGCAACCAACGTATTAGTCTTCAAATCTATTGCCATCTTTTAAATTTACACTTGGTACCTCTAGAGCAAGTGGCGAGATCGGAAGAGCGTCG
>rs281762:C:1-95:3
ACTGGCCGCTTCACTGAATTTATAAAAAGTTGACTTTTTATTCTTATTTTCATTGAAAGCAACCAACGTATTAGTCTTCAAATCTATTGCCATCTTTTAAATTTACACTTGGTACCTCTAGAGTTTTAAGTGAGATCGGAAGAGCGTCG
>rs281762:C:1-95:4
ACTGGCCGCTTCACTGAATTTATAAAAAGTTGACTTTTTATTCTTATTTTCATTGAAAGCAACCAACGTATTAGTCTTCAAATCTATTGCCATCTTTTAAATTTACACTTGGTACCTCTAGACGCACGACGAAGATCGGAAGAGCGTCG
>rs281762:G:1-95:0
ACTGGCCGCTTCACTGAATTTATAAAAAGTTGACTTTTTATTCTTATTTTCATTGAAAGCAACGAACGTATTAGTCTTCAAATCTATTGCCATCTTTTAAATTTACACTTGGTACCTCTAGACCCTCAGACAAGATCGGAAGAGCGTCG
>rs281762:G:1-95:1
ACTGGCCGCTTCACTGAATTTATAAAAAGTTGACTTTTTATTCTTATTTTCATTGAAAGCAACGAACGTATTAGTCTTCAAATCTATTGCCATCTTTTAAATTTACACTTGGTACCTCTAGATCCGGGCCTCAGATCGGAAGAGCGTCG
>rs281762:G:1-95:2
ACTGGCCGCTTCACTGAATTTATAAAAAGTTGACTTTTTATTCTTATTTTCATTGAAAGCAACGAACGTATTAGTCTTCAAATCTATTGCCATCTTTTAAATTTACACTTGGTACCTCTAGAACACAAAAAGAGATCGGAAGAGCGTCG
>rs281762:G:1-95:3
ACTGGCCGCTTCACTGAATTTATAAAAAGTTGACTTTTTATTCTTATTTTCATTGAAAGCAACGAACGTATTAGTCTTCAAATCTATTGCCATCTTTTAAATTTACACTTGGTACCTCTAGAGAAATCGGTCAGATCGGAAGAGCGTCG
>rs281762:G:1-95:4
ACTGGCCGCTTCACTGAATTTATAAAAAGTTGACTTTTTATTCTTATTTTCATTGAAAGCAACGAACGTATTAGTCTTCAAATCTATTGCCATCTTTTAAATTTACACTTGGTACCTCTAGACTCTTAGAGAAGATCGGAAGAGCGTCG
>rs281768:A:1-95:0
ACTGGCCGCTTCACTGAAGAAAAAAACTGCACATGTTCAAGTACAGATGCAACTATTTTTTTTAAATATTTTTTACCCTAGATTGGTTAAATCTGTGGATGCGAAACCCCGGTACCTCTAGAATGACAACAGAGATCGGAAGAGCGTCG
>rs281768:A:1-95:1
ACTGGCCGCTTCACTGAAGAAAAAAACTGCACATGTTCAAGTACAGATGCAACTATTTTTTTTAAATATTTTTTACCCTAGATTGGTTAAATCTGTGGATGCGAAACCCCGGTACCTCTAGAAGAGAGTAGGAGATCGGAAGAGCGTCG
>rs281768:A:1-95:2
ACTGGCCGCTTCACTGAAGAAAAAAACTGCACATGTTCAAGTACAGATGCAACTATTTTTTTTAAATATTTTTTACCCTAGATTGGTTAAATCTGTGGATGCGAAACCCCGGTACCTCTAGACTCCAAATTGAGATCGGAAGAGCGTCG
>rs281768:A:1-95:3
ACTGGCCGCTTCACTGAAGAAAAAAACTGCACATGTTCAAGTACAGATGCAACTATTTTTTTTAAATATTTTTTACCCTAGATTGGTTAAATCTGTGGATGCGAAACCCCGGTACCTCTAGATAGCCCTAAGAGATCGGAAGAGCGTCG
>rs281768:A:1-95:4
ACTGGCCGCTTCACTGAAGAAAAAAACTGCACATGTTCAAGTACAGATGCAACTATTTTTTTTAAATATTTTTTACCCTAGATTGGTTAAATCTGTGGATGCGAAACCCCGGTACCTCTAGACGTGTCTGAGAGATCGGAAGAGCGTCG
>rs281768:T:1-95:0
ACTGGCCGCTTCACTGAAGAAAAAAACTGCACATGTTCAAGTACAGATGCAACTATTTTTTTTTAATATTTTTTACCCTAGATTGGTTAAATCTGTGGATGCGAAACCCCGGTACCTCTAGAACCTTGACCTAGATCGGAAGAGCGTCG
>rs281768:T:1-95:1
ACTGGCCGCTTCACTGAAGAAAAAAACTGCACATGTTCAAGTACAGATGCAACTATTTTTTTTTAATATTTTTTACCCTAGATTGGTTAAATCTGTGGATGCGAAACCCCGGTACCTCTAGAGGCACTTTCGAGATCGGAAGAGCGTCG
>rs281768:T:1-95:2
ACTGGCCGCTTCACTGAAGAAAAAAACTGCACATGTTCAAGTACAGATGCAACTATTTTTTTTTAATATTTTTTACCCTAGATTGGTTAAATCTGTGGATGCGAAACCCCGGTACCTCTAGATACTCAAAATAGATCGGAAGAGCGTCG
>rs281768:T:1-95:3
ACTGGCCGCTTCACTGAAGAAAAAAACTGCACATGTTCAAGTACAGATGCAACTATTTTTTTTTAATATTTTTTACCCTAGATTGGTTAAATCTGTGGATGCGAAACCCCGGTACCTCTAGACGACTTGTAGAGATCGGAAGAGCGTCG
>rs281768:T:1-95:4
ACTGGCCGCTTCACTGAAGAAAAAAACTGCACATGTTCAAGTACAGATGCAACTATTTTTTTTTAATATTTTTTACCCTAGATTGGTTAAATCTGTGGATGCGAAACCCCGGTACCTCTAGAAATTTTACCTAGATCGGAAGAGCGTCG
>rs281769:C:1-95:0
ACTGGCCGCTTCACTGAATGTCAGTTGTGATATCAGGTAACACTGTTTATCATAAAAATAACCCGATAGATGAATTATGTTTGCACCAGGTGGCCTATAAGTGGACTACAGGTACCTCTAGACGCGAGTATAAGATCGGAAGAGCGTCG
>rs281769:C:1-95:1
ACTGGCCGCTTCACTGAATGTCAGTTGTGATATCAGGTAACACTGTTTATCATAAAAATAACCCGATAGATGAATTATGTTTGCACCAGGTGGCCTATAAGTGGACTACAGGTACCTCTAGATGCTCGGGTCAGATCGGAAGAGCGTCG
>rs281769:C:1-95:2
ACTGGCCGCTTCACTGAATGTCAGTTGTGATATCAGGTAACACTGTTTATCATAAAAATAACCCGATAGATGAATTATGTTTGCACCAGGTGGCCTATAAGTGGACTACAGGTACCTCTAGAGCTCTGGCCAAGATCGGAAGAGCGTCG
>rs281769:C:1-95:3
ACTGGCCGCTTCACTGAATGTCAGTTGTGATATCAGGTAACACTGTTTATCATAAAAATAACCCGATAGATGAATTATGTTTGCACCAGGTGGCCTATAAGTGGACTACAGGTACCTCTAGATCCGGAGATCAGATCGGAAGAGCGTCG
>rs281769:C:1-95:4
ACTGGCCGCTTCACTGAATGTCAGTTGTGATATCAGGTAACACTGTTTATCATAAAAATAACCCGATAGATGAATTATGTTTGCACCAGGTGGCCTATAAGTGGACTACAGGTACCTCTAGACGATTACTTCAGATCGGAAGAGCGTCG
>rs281769:T:1-95:0
ACTGGCCGCTTCACTGAATGTCAGTTGTGATATCAGGTAACACTGTTTATCATAAAAATAACCTGATAGATGAATTATGTTTGCACCAGGTGGCCTATAAGTGGACTACAGGTACCTCTAGACCATAAGCCTAGATCGGAAGAGCGTCG
>rs281769:T:1-95:1
ACTGGCCGCTTCACTGAATGTCAGTTGTGATATCAGGTAACACTGTTTATCATAAAAATAACCTGATAGATGAATTATGTTTGCACCAGGTGGCCTATAAGTGGACTACAGGTACCTCTAGATGTCATATAGAGATCGGAAGAGCGTCG
>rs281769:T:1-95:2
ACTGGCCGCTTCACTGAATGTCAGTTGTGATATCAGGTAACACTGTTTATCATAAAAATAACCTGATAGATGAATTATGTTTGCACCAGGTGGCCTATAAGTGGACTACAGGTACCTCTAGACACAATACAGAGATCGGAAGAGCGTCG
>rs281769:T:1-95:3
ACTGGCCGCTTCACTGAATGTCAGTTGTGATATCAGGTAACACTGTTTATCATAAAAATAACCTGATAGATGAATTATGTTTGCACCAGGTGGCCTATAAGTGGACTACAGGTACCTCTAGATCTATTTCGCAGATCGGAAGAGCGTCG
>rs281769:T:1-95:4
ACTGGCCGCTTCACTGAATGTCAGTTGTGATATCAGGTAACACTGTTTATCATAAAAATAACCTGATAGATGAATTATGTTTGCACCAGGTGGCCTATAAGTGGACTACAGGTACCTCTAGACCAGTCGCCAAGATCGGAAGAGCGTCG
>rs281776:A:1-95:0
ACTGGCCGCTTCACTGATTGCTCGGTCCAAGAGTTCAAGACCAGTCTGGGCAAAATAGTGAGAACTTGTCCCTATTTATTTTTTAAAAATTACTAGACCAGCCAAAAGCAGGTACCTCTAGAAAGCGAGCCCAGATCGGAAGAGCGTCG
>rs281776:A:1-95:1
ACTGGCCGCTTCACTGATTGCTCGGTCCAAGAGTTCAAGACCAGTCTGGGCAAAATAGTGAGAACTTGTCCCTATTTATTTTTTAAAAATTACTAGACCAGCCAAAAGCAGGTACCTCTAGAGCCTTGACGTAGATCGGAAGAGCGTCG
>rs281776:A:1-95:2
ACTGGCCGCTTCACTGATTGCTCGGTCCAAGAGTTCAAGACCAGTCTGGGCAAAATAGTGAGAACTTGTCCCTATTTATTTTTTAAAAATTACTAGACCAGCCAAAAGCAGGTACCTCTAGATGATCTCCGCAGATCGGAAGAGCGTCG
>rs281776:A:1-95:3
ACTGGCCGCTTCACTGATTGCTCGGTCCAAGAGTTCAAGACCAGTCTGGGCAAAATAGTGAGAACTTGTCCCTATTTATTTTTTAAAAATTACTAGACCAGCCAAAAGCAGGTACCTCTAGAATTATGGTGAAGATCGGAAGAGCGTCG
>rs281776:A:1-95:4
ACTGGCCGCTTCACTGATTGCTCGGTCCAAGAGTTCAAGACCAGTCTGGGCAAAATAGTGAGAACTTGTCCCTATTTATTTTTTAAAAATTACTAGACCAGCCAAAAGCAGGTACCTCTAGAAAACCCTATGAGATCGGAAGAGCGTCG
>rs281776:C:1-95:0
ACTGGCCGCTTCACTGATTGCTCGGTCCAAGAGTTCAAGACCAGTCTGGGCAAAATAGTGAGACCTTGTCCCTATTTATTTTTTAAAAATTACTAGACCAGCCAAAAGCAGGTACCTCTAGAGCTCGACGCTAGATCGGAAGAGCGTCG
>rs281776:C:1-95:1
ACTGGCCGCTTCACTGATTGCTCGGTCCAAGAGTTCAAGACCAGTCTGGGCAAAATAGTGAGACCTTGTCCCTATTTATTTTTTAAAAATTACTAGACCAGCCAAAAGCAGGTACCTCTAGACAATAGCCGGAGATCGGAAGAGCGTCG
>rs281776:C:1-95:2
ACTGGCCGCTTCACTGATTGCTCGGTCCAAGAGTTCAAGACCAGTCTGGGCAAAATAGTGAGACCTTGTCCCTATTTATTTTTTAAAAATTACTAGACCAGCCAAAAGCAGGTACCTCTAGATTGTAACGGAAGATCGGAAGAGCGTCG
>rs281776:C:1-95:3
ACTGGCCGCTTCACTGATTGCTCGGTCCAAGAGTTCAAGACCAGTCTGGGCAAAATAGTGAGACCTTGTCCCTATTTATTTTTTAAAAATTACTAGACCAGCCAAAAGCAGGTACCTCTAGAACTGGAGCCGAGATCGGAAGAGCGTCG
>rs281776:C:1-95:4
ACTGGCCGCTTCACTGATTGCTCGGTCCAAGAGTTCAAGACCAGTCTGGGCAAAATAGTGAGACCTTGTCCCTATTTATTTTTTAAAAATTACTAGACCAGCCAAAAGCAGGTACCTCTAGAAAGTGTCACAAGATCGGAAGAGCGTCG
>rs281781:G:1-95:0
ACTGGCCGCTTCACTGTTCTGCTAGCTTTTGAATTTGTTTGCTCTTGCTTCTCTAGTTTTTTTGATTGTGAAGTTAGGGTGTCGATTTTGGATCTTTCCTGCTTTCTCCTGGTACCTCTAGAGCGAGGGACGAGATCGGAAGAGCGTCG
>rs281781:G:1-95:1
ACTGGCCGCTTCACTGTTCTGCTAGCTTTTGAATTTGTTTGCTCTTGCTTCTCTAGTTTTTTTGATTGTGAAGTTAGGGTGTCGATTTTGGATCTTTCCTGCTTTCTCCTGGTACCTCTAGAATGGATGATGAGATCGGAAGAGCGTCG
>rs281781:G:1-95:2
ACTGGCCGCTTCACTGTTCTGCTAGCTTTTGAATTTGTTTGCTCTTGCTTCTCTAGTTTTTTTGATTGTGAAGTTAGGGTGTCGATTTTGGATCTTTCCTGCTTTCTCCTGGTACCTCTAGAAAACACGACGAGATCGGAAGAGCGTCG
>rs281781:G:1-95:3
ACTGGCCGCTTCACTGTTCTGCTAGCTTTTGAATTTGTTTGCTCTTGCTTCTCTAGTTTTTTTGATTGTGAAGTTAGGGTGTCGATTTTGGATCTTTCCTGCTTTCTCCTGGTACCTCTAGATTCCTATAACAGATCGGAAGAGCGTCG
>rs281781:G:1-95:4
ACTGGCCGCTTCACTGTTCTGCTAGCTTTTGAATTTGTTTGCTCTTGCTTCTCTAGTTTTTTTGATTGTGAAGTTAGGGTGTCGATTTTGGATCTTTCCTGCTTTCTCCTGGTACCTCTAGACCGATAGCCCAGATCGGAAGAGCGTCG
>rs281781:T:1-95:0
ACTGGCCGCTTCACTGTTCTGCTAGCTTTTGAATTTGTTTGCTCTTGCTTCTCTAGTTTTTTTTATTGTGAAGTTAGGGTGTCGATTTTGGATCTTTCCTGCTTTCTCCTGGTACCTCTAGAGATCCCTTCCAGATCGGAAGAGCGTCG
>rs281781:T:1-95:1
ACTGGCCGCTTCACTGTTCTGCTAGCTTTTGAATTTGTTTGCTCTTGCTTCTCTAGTTTTTTTTATTGTGAAGTTAGGGTGTCGATTTTGGATCTTTCCTGCTTTCTCCTGGTACCTCTAGACTGGAGTAAAAGATCGGAAGAGCGTCG
>rs281781:T:1-95:2
ACTGGCCGCTTCACTGTTCTGCTAGCTTTTGAATTTGTTTGCTCTTGCTTCTCTAGTTTTTTTTATTGTGAAGTTAGGGTGTCGATTTTGGATCTTTCCTGCTTTCTCCTGGTACCTCTAGAACCGCCTGTTAGATCGGAAGAGCGTCG
>rs281781:T:1-95:3
ACTGGCCGCTTCACTGTTCTGCTAGCTTTTGAATTTGTTTGCTCTTGCTTCTCTAGTTTTTTTTATTGTGAAGTTAGGGTGTCGATTTTGGATCTTTCCTGCTTTCTCCTGGTACCTCTAGAATAGACCTGTAGATCGGAAGAGCGTCG
>rs281781:T:1-95:4
ACTGGCCGCTTCACTGTTCTGCTAGCTTTTGAATTTGTTTGCTCTTGCTTCTCTAGTTTTTTTTATTGTGAAGTTAGGGTGTCGATTTTGGATCTTTCCTGCTTTCTCCTGGTACCTCTAGATCTGACCACTAGATCGGAAGAGCGTCG
>rs281782:C:1-95:0
ACTGGCCGCTTCACTGAATGGCCTTCTTTGTCTTTTTTGATGTTTGTTGGTTTAAGTCTGTTTCATCAGAGACTAGGATTGCAACCTGTTTTTTTGTTTGTTTGTTTTTTGGTACCTCTAGAAGACCGCCAAAGATCGGAAGAGCGTCG
>rs281782:C:1-95:1
ACTGGCCGCTTCACTGAATGGCCTTCTTTGTCTTTTTTGATGTTTGTTGGTTTAAGTCTGTTTCATCAGAGACTAGGATTGCAACCTGTTTTTTTGTTTGTTTGTTTTTTGGTACCTCTAGATGGGGCTCTAAGATCGGAAGAGCGTCG
>rs281782:C:1-95:2
ACTGGCCGCTTCACTGAATGGCCTTCTTTGTCTTTTTTGATGTTTGTTGGTTTAAGTCTGTTTCATCAGAGACTAGGATTGCAACCTGTTTTTTTGTTTGTTTGTTTTTTGGTACCTCTAGATACGCAATAGAGATCGGAAGAGCGTCG
>rs281782:C:1-95:3
ACTGGCCGCTTCACTGAATGGCCTTCTTTGTCTTTTTTGATGTTTGTTGGTTTAAGTCTGTTTCATCAGAGACTAGGATTGCAACCTGTTTTTTTGTTTGTTTGTTTTTTGGTACCTCTAGACAGCCCCTATAGATCGGAAGAGCGTCG
>rs281782:C:1-95:4
ACTGGCCGCTTCACTGAATGGCCTTCTTTGTCTTTTTTGATGTTTGTTGGTTTAAGTCTGTTTCATCAGAGACTAGGATTGCAACCTGTTTTTTTGTTTGTTTGTTTTTTGGTACCTCTAGAGTTTAATCCAAGATCGGAAGAGCGTCG
>rs281782:T:1-95:0
ACTGGCCGCTTCACTGAATGGCCTTCTTTGTCTTTTTTGATGTTTGTTGGTTTAAGTCTGTTTTATCAGAGACTAGGATTGCAACCTGTTTTTTTGTTTGTTTGTTTTTTGGTACCTCTAGATGCGGCAGACAGATCGGAAGAGCGTCG
>rs281782:T:1-95:1
ACTGGCCGCTTCACTGAATGGCCTTCTTTGTCTTTTTTGATGTTTGTTGGTTTAAGTCTGTTTTATCAGAGACTAGGATTGCAACCTGTTTTTTTGTTTGTTTGTTTTTTGGTACCTCTAGACTTCCGGGTCAGATCGGAAGAGCGTCG
>rs281782:T:1-95:2
ACTGGCCGCTTCACTGAATGGCCTTCTTTGTCTTTTTTGATGTTTGTTGGTTTAAGTCTGTTTTATCAGAGACTAGGATTGCAACCTGTTTTTTTGTTTGTTTGTTTTTTGGTACCTCTAGAGCCACTCCCCAGATCGGAAGAGCGTCG
>rs281782:T:1-95:3
ACTGGCCGCTTCACTGAATGGCCTTCTTTGTCTTTTTTGATGTTTGTTGGTTTAAGTCTGTTTTATCAGAGACTAGGATTGCAACCTGTTTTTTTGTTTGTTTGTTTTTTGGTACCTCTAGAAGGTCGGGGAAGATCGGAAGAGCGTCG
>rs281782:T:1-95:4
ACTGGCCGCTTCACTGAATGGCCTTCTTTGTCTTTTTTGATGTTTGTTGGTTTAAGTCTGTTTTATCAGAGACTAGGATTGCAACCTGTTTTTTTGTTTGTTTGTTTTTTGGTACCTCTAGACAGCAGCTCAAGATCGGAAGAGCGTCG
>rs281783:C:1-95:0
ACTGGCCGCTTCACTGCACACATGTAAAGTATATTCATTAATATATCAGCTTAATAAAGGTGACAATTTGGCTTCTTCTATCTTATTTCTTTGTCTCCTTTCTCAGTTGTGGTACCTCTAGAGAAGATATAGAGATCGGAAGAGCGTCG
>rs281783:C:1-95:1
ACTGGCCGCTTCACTGCACACATGTAAAGTATATTCATTAATATATCAGCTTAATAAAGGTGACAATTTGGCTTCTTCTATCTTATTTCTTTGTCTCCTTTCTCAGTTGTGGTACCTCTAGACTTGGTTTGTAGATCGGAAGAGCGTCG
>rs281783:C:1-95:2
ACTGGCCGCTTCACTGCACACATGTAAAGTATATTCATTAATATATCAGCTTAATAAAGGTGACAATTTGGCTTCTTCTATCTTATTTCTTTGTCTCCTTTCTCAGTTGTGGTACCTCTAGACGAGAGGGGTAGATCGGAAGAGCGTCG
>rs281783:C:1-95:3
ACTGGCCGCTTCACTGCACACATGTAAAGTATATTCATTAATATATCAGCTTAATAAAGGTGACAATTTGGCTTCTTCTATCTTATTTCTTTGTCTCCTTTCTCAGTTGTGGTACCTCTAGACTCGCCAATGAGATCGGAAGAGCGTCG
>rs281783:C:1-95:4
ACTGGCCGCTTCACTGCACACATGTAAAGTATATTCATTAATATATCAGCTTAATAAAGGTGACAATTTGGCTTCTTCTATCTTATTTCTTTGTCTCCTTTCTCAGTTGTGGTACCTCTAGATTTATGTTTTAGATCGGAAGAGCGTCG
>rs281783:T:1-95:0
ACTGGCCGCTTCACTGCACACATGTAAAGTATATTCATTAATATATCAGCTTAATAAAGGTGATAATTTGGCTTCTTCTATCTTATTTCTTTGTCTCCTTTCTCAGTTGTGGTACCTCTAGAGAAAAGCGTTAGATCGGAAGAGCGTCG
>rs281783:T:1-95:1
ACTGGCCGCTTCACTGCACACATGTAAAGTATATTCATTAATATATCAGCTTAATAAAGGTGATAATTTGGCTTCTTCTATCTTATTTCTTTGTCTCCTTTCTCAGTTGTGGTACCTCTAGACGCATAACGGAGATCGGAAGAGCGTCG
>rs281783:T:1-95:2
ACTGGCCGCTTCACTGCACACATGTAAAGTATATTCATTAATATATCAGCTTAATAAAGGTGATAATTTGGCTTCTTCTATCTTATTTCTTTGTCTCCTTTCTCAGTTGTGGTACCTCTAGAGAATTGTCATAGATCGGAAGAGCGTCG
>rs281783:T:1-95:3
ACTGGCCGCTTCACTGCACACATGTAAAGTATATTCATTAATATATCAGCTTAATAAAGGTGATAATTTGGCTTCTTCTATCTTATTTCTTTGTCTCCTTTCTCAGTTGTGGTACCTCTAGATAGTATCTGGAGATCGGAAGAGCGTCG
>rs281783:T:1-95:4
ACTGGCCGCTTCACTGCACACATGTAAAGTATATTCATTAATATATCAGCTTAATAAAGGTGATAATTTGGCTTCTTCTATCTTATTTCTTTGTCTCCTTTCTCAGTTGTGGTACCTCTAGAAATTCCCTGTAGATCGGAAGAGCGTCG
>rs281785:C:1-95:0
ACTGGCCGCTTCACTGAGCCCAGAACTTTTCTTTTCACATATTCTGTTATTTAGGTAGAGTTGCATCATACAAGCATTTAATTTACATGCTGACTTTGAACGCTCTTCCTGGTACCTCTAGAGGGCTAGGTAAGATCGGAAGAGCGTCG
>rs281785:C:1-95:1
ACTGGCCGCTTCACTGAGCCCAGAACTTTTCTTTTCACATATTCTGTTATTTAGGTAGAGTTGCATCATACAAGCATTTAATTTACATGCTGACTTTGAACGCTCTTCCTGGTACCTCTAGAGACGAATTTGAGATCGGAAGAGCGTCG
>rs281785:C:1-95:2
ACTGGCCGCTTCACTGAGCCCAGAACTTTTCTTTTCACATATTCTGTTATTTAGGTAGAGTTGCATCATACAAGCATTTAATTTACATGCTGACTTTGAACGCTCTTCCTGGTACCTCTAGATTCCGTAATAAGATCGGAAGAGCGTCG
>rs281785:C:1-95:3
ACTGGCCGCTTCACTGAGCCCAGAACTTTTCTTTTCACATATTCTGTTATTTAGGTAGAGTTGCATCATACAAGCATTTAATTTACATGCTGACTTTGAACGCTCTTCCTGGTACCTCTAGATCCTATACACAGATCGGAAGAGCGTCG
>rs281785:C:1-95:4
ACTGGCCGCTTCACTGAGCCCAGAACTTTTCTTTTCACATATTCTGTTATTTAGGTAGAGTTGCATCATACAAGCATTTAATTTACATGCTGACTTTGAACGCTCTTCCTGGTACCTCTAGATGCTATTGTGAGATCGGAAGAGCGTCG
>rs281785:T:1-95:0
ACTGGCCGCTTCACTGAGCCCAGAACTTTTCTTTTCACATATTCTGTTATTTAGGTAGAGTTGTATCATACAAGCATTTAATTTACATGCTGACTTTGAACGCTCTTCCTGGTACCTCTAGACTCTAAAATGAGATCGGAAGAGCGTCG
>rs281785:T:1-95:1
ACTGGCCGCTTCACTGAGCCCAGAACTTTTCTTTTCACATATTCTGTTATTTAGGTAGAGTTGTATCATACAAGCATTTAATTTACATGCTGACTTTGAACGCTCTTCCTGGTACCTCTAGAGGAACACGACAGATCGGAAGAGCGTCG
>rs281785:T:1-95:2
ACTGGCCGCTTCACTGAGCCCAGAACTTTTCTTTTCACATATTCTGTTATTTAGGTAGAGTTGTATCATACAAGCATTTAATTTACATGCTGACTTTGAACGCTCTTCCTGGTACCTCTAGACTGACGTTTCAGATCGGAAGAGCGTCG
>rs281785:T:1-95:3
ACTGGCCGCTTCACTGAGCCCAGAACTTTTCTTTTCACATATTCTGTTATTTAGGTAGAGTTGTATCATACAAGCATTTAATTTACATGCTGACTTTGAACGCTCTTCCTGGTACCTCTAGATAAACAGCCAAGATCGGAAGAGCGTCG
>rs281785:T:1-95:4
ACTGGCCGCTTCACTGAGCCCAGAACTTTTCTTTTCACATATTCTGTTATTTAGGTAGAGTTGTATCATACAAGCATTTAATTTACATGCTGACTTTGAACGCTCTTCCTGGTACCTCTAGACCAAGGAATCAGATCGGAAGAGCGTCG
>rs2851443:A:1-95:0
ACTGGCCGCTTCACTGAAAAAAAAAAAAACAACAAAACAAAACACACACACCGTGGACTGGGCATGGTGGCCTGTAATCCTGTAATCTCGGCACTTTGGGAAGCTGAAGTGGTACCTCTAGAGGTTGCTATAAGATCGGAAGAGCGTCG
>rs2851443:A:1-95:1
ACTGGCCGCTTCACTGAAAAAAAAAAAAACAACAAAACAAAACACACACACCGTGGACTGGGCATGGTGGCCTGTAATCCTGTAATCTCGGCACTTTGGGAAGCTGAAGTGGTACCTCTAGACGATTAGGTGAGATCGGAAGAGCGTCG
>rs2851443:A:1-95:2
ACTGGCCGCTTCACTGAAAAAAAAAAAAACAACAAAACAAAACACACACACCGTGGACTGGGCATGGTGGCCTGTAATCCTGTAATCTCGGCACTTTGGGAAGCTGAAGTGGTACCTCTAGATCCGATGGTCAGATCGGAAGAGCGTCG
>rs2851443:A:1-95:3
ACTGGCCGCTTCACTGAAAAAAAAAAAAACAACAAAACAAAACACACACACCGTGGACTGGGCATGGTGGCCTGTAATCCTGTAATCTCGGCACTTTGGGAAGCTGAAGTGGTACCTCTAGATCTGTTGAATAGATCGGAAGAGCGTCG
>rs2851443:A:1-95:4
ACTGGCCGCTTCACTGAAAAAAAAAAAAACAACAAAACAAAACACACACACCGTGGACTGGGCATGGTGGCCTGTAATCCTGTAATCTCGGCACTTTGGGAAGCTGAAGTGGTACCTCTAGATCTCTATGGAAGATCGGAAGAGCGTCG
>rs2851443:G:1-95:0
ACTGGCCGCTTCACTGAAAAAAAAAAAAACAACAAAACAAAACACACACACCGTGGACTGGGCGTGGTGGCCTGTAATCCTGTAATCTCGGCACTTTGGGAAGCTGAAGTGGTACCTCTAGAGACCAACGAAAGATCGGAAGAGCGTCG
>rs2851443:G:1-95:1
ACTGGCCGCTTCACTGAAAAAAAAAAAAACAACAAAACAAAACACACACACCGTGGACTGGGCGTGGTGGCCTGTAATCCTGTAATCTCGGCACTTTGGGAAGCTGAAGTGGTACCTCTAGAGAAAGCGACGAGATCGGAAGAGCGTCG
>rs2851443:G:1-95:2
ACTGGCCGCTTCACTGAAAAAAAAAAAAACAACAAAACAAAACACACACACCGTGGACTGGGCGTGGTGGCCTGTAATCCTGTAATCTCGGCACTTTGGGAAGCTGAAGTGGTACCTCTAGACCTGCTTGGTAGATCGGAAGAGCGTCG
>rs2851443:G:1-95:3
ACTGGCCGCTTCACTGAAAAAAAAAAAAACAACAAAACAAAACACACACACCGTGGACTGGGCGTGGTGGCCTGTAATCCTGTAATCTCGGCACTTTGGGAAGCTGAAGTGGTACCTCTAGACACGTCCCAAAGATCGGAAGAGCGTCG
>rs2851443:G:1-95:4
ACTGGCCGCTTCACTGAAAAAAAAAAAAACAACAAAACAAAACACACACACCGTGGACTGGGCGTGGTGGCCTGTAATCCTGTAATCTCGGCACTTTGGGAAGCTGAAGTGGTACCTCTAGATCAGAGAAGCAGATCGGAAGAGCGTCG
>rs2851447:C:1-95:0
ACTGGCCGCTTCACTGAATTGATAAACTCAACCCTACCAAAAGCTAATGCAGTGAAAATCAAACCTTGATATTTAATCAGTATTAAATGGCTGGGTGCAGTGGCTCATGCGGTACCTCTAGAACTACCGGCTAGATCGGAAGAGCGTCG
>rs2851447:C:1-95:1
ACTGGCCGCTTCACTGAATTGATAAACTCAACCCTACCAAAAGCTAATGCAGTGAAAATCAAACCTTGATATTTAATCAGTATTAAATGGCTGGGTGCAGTGGCTCATGCGGTACCTCTAGAGTTAACCGTGAGATCGGAAGAGCGTCG
>rs2851447:C:1-95:2
ACTGGCCGCTTCACTGAATTGATAAACTCAACCCTACCAAAAGCTAATGCAGTGAAAATCAAACCTTGATATTTAATCAGTATTAAATGGCTGGGTGCAGTGGCTCATGCGGTACCTCTAGAGCTGAAAACGAGATCGGAAGAGCGTCG
>rs2851447:C:1-95:3
ACTGGCCGCTTCACTGAATTGATAAACTCAACCCTACCAAAAGCTAATGCAGTGAAAATCAAACCTTGATATTTAATCAGTATTAAATGGCTGGGTGCAGTGGCTCATGCGGTACCTCTAGATCTTTCCAATAGATCGGAAGAGCGTCG
>rs2851447:C:1-95:4
ACTGGCCGCTTCACTGAATTGATAAACTCAACCCTACCAAAAGCTAATGCAGTGAAAATCAAACCTTGATATTTAATCAGTATTAAATGGCTGGGTGCAGTGGCTCATGCGGTACCTCTAGATGCGTGTGTCAGATCGGAAGAGCGTCG
>rs2851447:G:1-95:0
ACTGGCCGCTTCACTGAATTGATAAACTCAACCCTACCAAAAGCTAATGCAGTGAAAATCAAAGCTTGATATTTAATCAGTATTAAATGGCTGGGTGCAGTGGCTCATGCGGTACCTCTAGATTGACATCATAGATCGGAAGAGCGTCG
>rs2851447:G:1-95:1
ACTGGCCGCTTCACTGAATTGATAAACTCAACCCTACCAAAAGCTAATGCAGTGAAAATCAAAGCTTGATATTTAATCAGTATTAAATGGCTGGGTGCAGTGGCTCATGCGGTACCTCTAGAAATGATGGATAGATCGGAAGAGCGTCG
>rs2851447:G:1-95:2
ACTGGCCGCTTCACTGAATTGATAAACTCAACCCTACCAAAAGCTAATGCAGTGAAAATCAAAGCTTGATATTTAATCAGTATTAAATGGCTGGGTGCAGTGGCTCATGCGGTACCTCTAGATCGAGTTCTTAGATCGGAAGAGCGTCG
>rs2851447:G:1-95:3
ACTGGCCGCTTCACTGAATTGATAAACTCAACCCTACCAAAAGCTAATGCAGTGAAAATCAAAGCTTGATATTTAATCAGTATTAAATGGCTGGGTGCAGTGGCTCATGCGGTACCTCTAGAATCTGCCCGAAGATCGGAAGAGCGTCG
>rs2851447:G:1-95:4
ACTGGCCGCTTCACTGAATTGATAAACTCAACCCTACCAAAAGCTAATGCAGTGAAAATCAAAGCTTGATATTTAATCAGTATTAAATGGCTGGGTGCAGTGGCTCATGCGGTACCTCTAGAGTTATCGAGCAGATCGGAAGAGCGTCG
>rs2860372:C:1-95:0
ACTGGCCGCTTCACTGGGGCTCTGGATGGACAGGCCAGCCCTGCCTATACTCTGGACCCCCCACCCAAGCGGGGACAGTCAGTGTGGTGGCATTGAGGACTAGGTGGCCAGGTACCTCTAGAACCAACCGTGAGATCGGAAGAGCGTCG
>rs2860372:C:1-95:1
ACTGGCCGCTTCACTGGGGCTCTGGATGGACAGGCCAGCCCTGCCTATACTCTGGACCCCCCACCCAAGCGGGGACAGTCAGTGTGGTGGCATTGAGGACTAGGTGGCCAGGTACCTCTAGATCGGCATCGTAGATCGGAAGAGCGTCG
>rs2860372:C:1-95:2
ACTGGCCGCTTCACTGGGGCTCTGGATGGACAGGCCAGCCCTGCCTATACTCTGGACCCCCCACCCAAGCGGGGACAGTCAGTGTGGTGGCATTGAGGACTAGGTGGCCAGGTACCTCTAGATAACAATCTAAGATCGGAAGAGCGTCG
>rs2860372:C:1-95:3
ACTGGCCGCTTCACTGGGGCTCTGGATGGACAGGCCAGCCCTGCCTATACTCTGGACCCCCCACCCAAGCGGGGACAGTCAGTGTGGTGGCATTGAGGACTAGGTGGCCAGGTACCTCTAGAATACAGACTGAGATCGGAAGAGCGTCG
>rs2860372:C:1-95:4
ACTGGCCGCTTCACTGGGGCTCTGGATGGACAGGCCAGCCCTGCCTATACTCTGGACCCCCCACCCAAGCGGGGACAGTCAGTGTGGTGGCATTGAGGACTAGGTGGCCAGGTACCTCTAGATAGCAGTATGAGATCGGAAGAGCGTCG
>rs2860372:T:1-95:0
ACTGGCCGCTTCACTGGGGCTCTGGATGGACAGGCCAGCCCTGCCTATACTCTGGACCCCCCATCCAAGCGGGGACAGTCAGTGTGGTGGCATTGAGGACTAGGTGGCCAGGTACCTCTAGATGGGGAGAACAGATCGGAAGAGCGTCG
>rs2860372:T:1-95:1
ACTGGCCGCTTCACTGGGGCTCTGGATGGACAGGCCAGCCCTGCCTATACTCTGGACCCCCCATCCAAGCGGGGACAGTCAGTGTGGTGGCATTGAGGACTAGGTGGCCAGGTACCTCTAGAATTGGCTTCTAGATCGGAAGAGCGTCG
>rs2860372:T:1-95:2
ACTGGCCGCTTCACTGGGGCTCTGGATGGACAGGCCAGCCCTGCCTATACTCTGGACCCCCCATCCAAGCGGGGACAGTCAGTGTGGTGGCATTGAGGACTAGGTGGCCAGGTACCTCTAGAAGGCCGAGCAAGATCGGAAGAGCGTCG
>rs2860372:T:1-95:3
ACTGGCCGCTTCACTGGGGCTCTGGATGGACAGGCCAGCCCTGCCTATACTCTGGACCCCCCATCCAAGCGGGGACAGTCAGTGTGGTGGCATTGAGGACTAGGTGGCCAGGTACCTCTAGAGGTTGGTAGAAGATCGGAAGAGCGTCG
>rs2860372:T:1-95:4
ACTGGCCGCTTCACTGGGGCTCTGGATGGACAGGCCAGCCCTGCCTATACTCTGGACCCCCCATCCAAGCGGGGACAGTCAGTGTGGTGGCATTGAGGACTAGGTGGCCAGGTACCTCTAGAGCAGACAGGCAGATCGGAAGAGCGTCG
>rs28606370:A:1-95:0
ACTGGCCGCTTCACTGAAAGGCTATATATATATAAAGGCTATATATATATAAAGGCTCTCTCTATATATAAAGGCTATATATATATAAAGGCTCTCTCTATATATAAAGGGGTACCTCTAGAATTTCTGTTGAGATCGGAAGAGCGTCG
>rs28606370:A:1-95:1
ACTGGCCGCTTCACTGAAAGGCTATATATATATAAAGGCTATATATATATAAAGGCTCTCTCTATATATAAAGGCTATATATATATAAAGGCTCTCTCTATATATAAAGGGGTACCTCTAGACCGTAAGACCAGATCGGAAGAGCGTCG
>rs28606370:A:1-95:2
ACTGGCCGCTTCACTGAAAGGCTATATATATATAAAGGCTATATATATATAAAGGCTCTCTCTATATATAAAGGCTATATATATATAAAGGCTCTCTCTATATATAAAGGGGTACCTCTAGAATGGTCCGACAGATCGGAAGAGCGTCG
>rs28606370:A:1-95:3
ACTGGCCGCTTCACTGAAAGGCTATATATATATAAAGGCTATATATATATAAAGGCTCTCTCTATATATAAAGGCTATATATATATAAAGGCTCTCTCTATATATAAAGGGGTACCTCTAGAGTATAGAGAAAGATCGGAAGAGCGTCG
>rs28606370:A:1-95:4
ACTGGCCGCTTCACTGAAAGGCTATATATATATAAAGGCTATATATATATAAAGGCTCTCTCTATATATAAAGGCTATATATATATAAAGGCTCTCTCTATATATAAAGGGGTACCTCTAGAGCCTGCCTGCAGATCGGAAGAGCGTCG
>rs28606370:C:1-95:0
ACTGGCCGCTTCACTGAAAGGCTATATATATATAAAGGCTATATATATATAAAGGCTCTCTCTCTATATAAAGGCTATATATATATAAAGGCTCTCTCTATATATAAAGGGGTACCTCTAGACCGGAGTCCAAGATCGGAAGAGCGTCG
>rs28606370:C:1-95:1
ACTGGCCGCTTCACTGAAAGGCTATATATATATAAAGGCTATATATATATAAAGGCTCTCTCTCTATATAAAGGCTATATATATATAAAGGCTCTCTCTATATATAAAGGGGTACCTCTAGAAGCTATTTACAGATCGGAAGAGCGTCG
>rs28606370:C:1-95:2
ACTGGCCGCTTCACTGAAAGGCTATATATATATAAAGGCTATATATATATAAAGGCTCTCTCTCTATATAAAGGCTATATATATATAAAGGCTCTCTCTATATATAAAGGGGTACCTCTAGAGTCCTCTAAGAGATCGGAAGAGCGTCG
>rs28606370:C:1-95:3
ACTGGCCGCTTCACTGAAAGGCTATATATATATAAAGGCTATATATATATAAAGGCTCTCTCTCTATATAAAGGCTATATATATATAAAGGCTCTCTCTATATATAAAGGGGTACCTCTAGAACTTTCTCTGAGATCGGAAGAGCGTCG
>rs28606370:C:1-95:4
ACTGGCCGCTTCACTGAAAGGCTATATATATATAAAGGCTATATATATATAAAGGCTCTCTCTCTATATAAAGGCTATATATATATAAAGGCTCTCTCTATATATAAAGGGGTACCTCTAGAGAATGGGGCGAGATCGGAAGAGCGTCG
>rs28615721:C:1-95:0
ACTGGCCGCTTCACTGTGAATGGAGCTCGCAGGACTGGAAGTTGCTCTGTGTGAGTGAGTGAGCGAGCGAGTGGTGAGTGAATGTGAAGGCCTAGGACATACTGTGGACAGGTACCTCTAGAATAGATCTCGAGATCGGAAGAGCGTCG
>rs28615721:C:1-95:1
ACTGGCCGCTTCACTGTGAATGGAGCTCGCAGGACTGGAAGTTGCTCTGTGTGAGTGAGTGAGCGAGCGAGTGGTGAGTGAATGTGAAGGCCTAGGACATACTGTGGACAGGTACCTCTAGAGCGCTAGATGAGATCGGAAGAGCGTCG
>rs28615721:C:1-95:2
ACTGGCCGCTTCACTGTGAATGGAGCTCGCAGGACTGGAAGTTGCTCTGTGTGAGTGAGTGAGCGAGCGAGTGGTGAGTGAATGTGAAGGCCTAGGACATACTGTGGACAGGTACCTCTAGATAGTATATTAAGATCGGAAGAGCGTCG
>rs28615721:C:1-95:3
ACTGGCCGCTTCACTGTGAATGGAGCTCGCAGGACTGGAAGTTGCTCTGTGTGAGTGAGTGAGCGAGCGAGTGGTGAGTGAATGTGAAGGCCTAGGACATACTGTGGACAGGTACCTCTAGATCCGAGATCAAGATCGGAAGAGCGTCG
>rs28615721:C:1-95:4
ACTGGCCGCTTCACTGTGAATGGAGCTCGCAGGACTGGAAGTTGCTCTGTGTGAGTGAGTGAGCGAGCGAGTGGTGAGTGAATGTGAAGGCCTAGGACATACTGTGGACAGGTACCTCTAGAGATACCCATGAGATCGGAAGAGCGTCG
>rs28615721:T:1-95:0
ACTGGCCGCTTCACTGTGAATGGAGCTCGCAGGACTGGAAGTTGCTCTGTGTGAGTGAGTGAGTGAGCGAGTGGTGAGTGAATGTGAAGGCCTAGGACATACTGTGGACAGGTACCTCTAGATGCAGGATACAGATCGGAAGAGCGTCG
>rs28615721:T:1-95:1
ACTGGCCGCTTCACTGTGAATGGAGCTCGCAGGACTGGAAGTTGCTCTGTGTGAGTGAGTGAGTGAGCGAGTGGTGAGTGAATGTGAAGGCCTAGGACATACTGTGGACAGGTACCTCTAGATGCTAACTACAGATCGGAAGAGCGTCG
>rs28615721:T:1-95:2
ACTGGCCGCTTCACTGTGAATGGAGCTCGCAGGACTGGAAGTTGCTCTGTGTGAGTGAGTGAGTGAGCGAGTGGTGAGTGAATGTGAAGGCCTAGGACATACTGTGGACAGGTACCTCTAGAGTTGTAGCGTAGATCGGAAGAGCGTCG
>rs28615721:T:1-95:3
ACTGGCCGCTTCACTGTGAATGGAGCTCGCAGGACTGGAAGTTGCTCTGTGTGAGTGAGTGAGTGAGCGAGTGGTGAGTGAATGTGAAGGCCTAGGACATACTGTGGACAGGTACCTCTAGATATGGAGAGTAGATCGGAAGAGCGTCG
>rs28615721:T:1-95:4
ACTGGCCGCTTCACTGTGAATGGAGCTCGCAGGACTGGAAGTTGCTCTGTGTGAGTGAGTGAGTGAGCGAGTGGTGAGTGAATGTGAAGGCCTAGGACATACTGTGGACAGGTACCTCTAGATAAGTTTGACAGATCGGAAGAGCGTCG
>rs28631967:A:1-95:0
ACTGGCCGCTTCACTGTGGTCTGGAACTTCTGACCTCAAGCGATCCACCAGCCTCGGCCTCCCAAAGTGCTGGGATTACAGGTCTGAGCCACCATGCCCAGCCTCTTTTAGGTACCTCTAGACGTCCAGAAAAGATCGGAAGAGCGTCG
>rs28631967:A:1-95:1
ACTGGCCGCTTCACTGTGGTCTGGAACTTCTGACCTCAAGCGATCCACCAGCCTCGGCCTCCCAAAGTGCTGGGATTACAGGTCTGAGCCACCATGCCCAGCCTCTTTTAGGTACCTCTAGACCCCGAGTCCAGATCGGAAGAGCGTCG
>rs28631967:A:1-95:2
ACTGGCCGCTTCACTGTGGTCTGGAACTTCTGACCTCAAGCGATCCACCAGCCTCGGCCTCCCAAAGTGCTGGGATTACAGGTCTGAGCCACCATGCCCAGCCTCTTTTAGGTACCTCTAGAGCTGACAATTAGATCGGAAGAGCGTCG
>rs28631967:A:1-95:3
ACTGGCCGCTTCACTGTGGTCTGGAACTTCTGACCTCAAGCGATCCACCAGCCTCGGCCTCCCAAAGTGCTGGGATTACAGGTCTGAGCCACCATGCCCAGCCTCTTTTAGGTACCTCTAGAATGGGCTGGTAGATCGGAAGAGCGTCG
>rs28631967:A:1-95:4
ACTGGCCGCTTCACTGTGGTCTGGAACTTCTGACCTCAAGCGATCCACCAGCCTCGGCCTCCCAAAGTGCTGGGATTACAGGTCTGAGCCACCATGCCCAGCCTCTTTTAGGTACCTCTAGATGACGGCTGGAGATCGGAAGAGCGTCG
>rs28631967:G:1-95:0
ACTGGCCGCTTCACTGTGGTCTGGAACTTCTGACCTCAAGCGATCCACCAGCCTCGGCCTCCCGAAGTGCTGGGATTACAGGTCTGAGCCACCATGCCCAGCCTCTTTTAGGTACCTCTAGACCTTACTACAAGATCGGAAGAGCGTCG
>rs28631967:G:1-95:1
ACTGGCCGCTTCACTGTGGTCTGGAACTTCTGACCTCAAGCGATCCACCAGCCTCGGCCTCCCGAAGTGCTGGGATTACAGGTCTGAGCCACCATGCCCAGCCTCTTTTAGGTACCTCTAGAGTTTATGCACAGATCGGAAGAGCGTCG
>rs28631967:G:1-95:2
ACTGGCCGCTTCACTGTGGTCTGGAACTTCTGACCTCAAGCGATCCACCAGCCTCGGCCTCCCGAAGTGCTGGGATTACAGGTCTGAGCCACCATGCCCAGCCTCTTTTAGGTACCTCTAGATTGACTTCCAAGATCGGAAGAGCGTCG
>rs28631967:G:1-95:3
ACTGGCCGCTTCACTGTGGTCTGGAACTTCTGACCTCAAGCGATCCACCAGCCTCGGCCTCCCGAAGTGCTGGGATTACAGGTCTGAGCCACCATGCCCAGCCTCTTTTAGGTACCTCTAGATTTTGTTTGAAGATCGGAAGAGCGTCG
>rs28631967:G:1-95:4
ACTGGCCGCTTCACTGTGGTCTGGAACTTCTGACCTCAAGCGATCCACCAGCCTCGGCCTCCCGAAGTGCTGGGATTACAGGTCTGAGCCACCATGCCCAGCCTCTTTTAGGTACCTCTAGAAAAAACTATTAGATCGGAAGAGCGTCG
>rs28669908:A:1-95:0
ACTGGCCGCTTCACTGTTTCTTGGCCTCGATCTGAACAGGAAAATCTACTCCCACGCTACCAAAAACAGCAGCATCTTATTCTGACTTAAGAATGAGTATAGGGGCTGTGGGTACCTCTAGATGTCAAATTAAGATCGGAAGAGCGTCG
>rs28669908:A:1-95:1
ACTGGCCGCTTCACTGTTTCTTGGCCTCGATCTGAACAGGAAAATCTACTCCCACGCTACCAAAAACAGCAGCATCTTATTCTGACTTAAGAATGAGTATAGGGGCTGTGGGTACCTCTAGACTGGGAGTAGAGATCGGAAGAGCGTCG
>rs28669908:A:1-95:2
ACTGGCCGCTTCACTGTTTCTTGGCCTCGATCTGAACAGGAAAATCTACTCCCACGCTACCAAAAACAGCAGCATCTTATTCTGACTTAAGAATGAGTATAGGGGCTGTGGGTACCTCTAGAGAGGCGTCGAAGATCGGAAGAGCGTCG
>rs28669908:A:1-95:3
ACTGGCCGCTTCACTGTTTCTTGGCCTCGATCTGAACAGGAAAATCTACTCCCACGCTACCAAAAACAGCAGCATCTTATTCTGACTTAAGAATGAGTATAGGGGCTGTGGGTACCTCTAGAAATATAACGAAGATCGGAAGAGCGTCG
>rs28669908:A:1-95:4
ACTGGCCGCTTCACTGTTTCTTGGCCTCGATCTGAACAGGAAAATCTACTCCCACGCTACCAAAAACAGCAGCATCTTATTCTGACTTAAGAATGAGTATAGGGGCTGTGGGTACCTCTAGAACATCGGGGGAGATCGGAAGAGCGTCG
>rs28669908:C:1-95:0
ACTGGCCGCTTCACTGTTTCTTGGCCTCGATCTGAACAGGAAAATCTACTCCCACGCTACCAACAACAGCAGCATCTTATTCTGACTTAAGAATGAGTATAGGGGCTGTGGGTACCTCTAGATACCTCACTCAGATCGGAAGAGCGTCG
>rs28669908:C:1-95:1
ACTGGCCGCTTCACTGTTTCTTGGCCTCGATCTGAACAGGAAAATCTACTCCCACGCTACCAACAACAGCAGCATCTTATTCTGACTTAAGAATGAGTATAGGGGCTGTGGGTACCTCTAGAAGATGCGCGGAGATCGGAAGAGCGTCG
>rs28669908:C:1-95:2
ACTGGCCGCTTCACTGTTTCTTGGCCTCGATCTGAACAGGAAAATCTACTCCCACGCTACCAACAACAGCAGCATCTTATTCTGACTTAAGAATGAGTATAGGGGCTGTGGGTACCTCTAGACCCGTTTCTCAGATCGGAAGAGCGTCG
>rs28669908:C:1-95:3
ACTGGCCGCTTCACTGTTTCTTGGCCTCGATCTGAACAGGAAAATCTACTCCCACGCTACCAACAACAGCAGCATCTTATTCTGACTTAAGAATGAGTATAGGGGCTGTGGGTACCTCTAGAGCCTGTCTTCAGATCGGAAGAGCGTCG
>rs28669908:C:1-95:4
ACTGGCCGCTTCACTGTTTCTTGGCCTCGATCTGAACAGGAAAATCTACTCCCACGCTACCAACAACAGCAGCATCTTATTCTGACTTAAGAATGAGTATAGGGGCTGTGGGTACCTCTAGACTCTGCTTCTAGATCGGAAGAGCGTCG
>rs28670063:C:1-95:0
ACTGGCCGCTTCACTGTTATTCCATGGGTATACAGCATGATGCTGCGGTTTGGGGTACAGTTGCACCCATTACCCAGGAAGTGGGTATAGTGCTCAACAGTTTTTCAGCCGGTACCTCTAGAAAGGAAAACCAGATCGGAAGAGCGTCG
>rs28670063:C:1-95:1
ACTGGCCGCTTCACTGTTATTCCATGGGTATACAGCATGATGCTGCGGTTTGGGGTACAGTTGCACCCATTACCCAGGAAGTGGGTATAGTGCTCAACAGTTTTTCAGCCGGTACCTCTAGAAACCGAGCCCAGATCGGAAGAGCGTCG
>rs28670063:C:1-95:2
ACTGGCCGCTTCACTGTTATTCCATGGGTATACAGCATGATGCTGCGGTTTGGGGTACAGTTGCACCCATTACCCAGGAAGTGGGTATAGTGCTCAACAGTTTTTCAGCCGGTACCTCTAGAGTTTATGAAAAGATCGGAAGAGCGTCG
>rs28670063:C:1-95:3
ACTGGCCGCTTCACTGTTATTCCATGGGTATACAGCATGATGCTGCGGTTTGGGGTACAGTTGCACCCATTACCCAGGAAGTGGGTATAGTGCTCAACAGTTTTTCAGCCGGTACCTCTAGAACCGGTGACAAGATCGGAAGAGCGTCG
>rs28670063:C:1-95:4
ACTGGCCGCTTCACTGTTATTCCATGGGTATACAGCATGATGCTGCGGTTTGGGGTACAGTTGCACCCATTACCCAGGAAGTGGGTATAGTGCTCAACAGTTTTTCAGCCGGTACCTCTAGACTAGGCGGTGAGATCGGAAGAGCGTCG
>rs28670063:T:1-95:0
ACTGGCCGCTTCACTGTTATTCCATGGGTATACAGCATGATGCTGCGGTTTGGGGTACAGTTGTACCCATTACCCAGGAAGTGGGTATAGTGCTCAACAGTTTTTCAGCCGGTACCTCTAGAGGATCATCTAAGATCGGAAGAGCGTCG
>rs28670063:T:1-95:1
ACTGGCCGCTTCACTGTTATTCCATGGGTATACAGCATGATGCTGCGGTTTGGGGTACAGTTGTACCCATTACCCAGGAAGTGGGTATAGTGCTCAACAGTTTTTCAGCCGGTACCTCTAGATCTCAGACGGAGATCGGAAGAGCGTCG
>rs28670063:T:1-95:2
ACTGGCCGCTTCACTGTTATTCCATGGGTATACAGCATGATGCTGCGGTTTGGGGTACAGTTGTACCCATTACCCAGGAAGTGGGTATAGTGCTCAACAGTTTTTCAGCCGGTACCTCTAGAGGTACGACTTAGATCGGAAGAGCGTCG
>rs28670063:T:1-95:3
ACTGGCCGCTTCACTGTTATTCCATGGGTATACAGCATGATGCTGCGGTTTGGGGTACAGTTGTACCCATTACCCAGGAAGTGGGTATAGTGCTCAACAGTTTTTCAGCCGGTACCTCTAGAGAGCATATGTAGATCGGAAGAGCGTCG
>rs28670063:T:1-95:4
ACTGGCCGCTTCACTGTTATTCCATGGGTATACAGCATGATGCTGCGGTTTGGGGTACAGTTGTACCCATTACCCAGGAAGTGGGTATAGTGCTCAACAGTTTTTCAGCCGGTACCTCTAGAGCAGCGTGTGAGATCGGAAGAGCGTCG
>rs28681284:C:1-95:0
ACTGGCCGCTTCACTGAACCCCATCTCTACTGAAAAATACAAAATTAGCCAGGTGTGGCAGCACGTGCCTGTAATCCCAGCTACTTGGGAGGCTGAGGCAGGAGGATTTCGGTACCTCTAGAAGAGGTAACGAGATCGGAAGAGCGTCG
>rs28681284:C:1-95:1
ACTGGCCGCTTCACTGAACCCCATCTCTACTGAAAAATACAAAATTAGCCAGGTGTGGCAGCACGTGCCTGTAATCCCAGCTACTTGGGAGGCTGAGGCAGGAGGATTTCGGTACCTCTAGACAGGAAAGGAAGATCGGAAGAGCGTCG
>rs28681284:C:1-95:2
ACTGGCCGCTTCACTGAACCCCATCTCTACTGAAAAATACAAAATTAGCCAGGTGTGGCAGCACGTGCCTGTAATCCCAGCTACTTGGGAGGCTGAGGCAGGAGGATTTCGGTACCTCTAGAATGCGAATTAAGATCGGAAGAGCGTCG
>rs28681284:C:1-95:3
ACTGGCCGCTTCACTGAACCCCATCTCTACTGAAAAATACAAAATTAGCCAGGTGTGGCAGCACGTGCCTGTAATCCCAGCTACTTGGGAGGCTGAGGCAGGAGGATTTCGGTACCTCTAGATGTGTGGCTTAGATCGGAAGAGCGTCG
>rs28681284:C:1-95:4
ACTGGCCGCTTCACTGAACCCCATCTCTACTGAAAAATACAAAATTAGCCAGGTGTGGCAGCACGTGCCTGTAATCCCAGCTACTTGGGAGGCTGAGGCAGGAGGATTTCGGTACCTCTAGAAAGGCCAGCTAGATCGGAAGAGCGTCG
>rs28681284:T:1-95:0
ACTGGCCGCTTCACTGAACCCCATCTCTACTGAAAAATACAAAATTAGCCAGGTGTGGCAGCATGTGCCTGTAATCCCAGCTACTTGGGAGGCTGAGGCAGGAGGATTTCGGTACCTCTAGACAGACGTACTAGATCGGAAGAGCGTCG
>rs28681284:T:1-95:1
ACTGGCCGCTTCACTGAACCCCATCTCTACTGAAAAATACAAAATTAGCCAGGTGTGGCAGCATGTGCCTGTAATCCCAGCTACTTGGGAGGCTGAGGCAGGAGGATTTCGGTACCTCTAGACGGTCGTTGGAGATCGGAAGAGCGTCG
>rs28681284:T:1-95:2
ACTGGCCGCTTCACTGAACCCCATCTCTACTGAAAAATACAAAATTAGCCAGGTGTGGCAGCATGTGCCTGTAATCCCAGCTACTTGGGAGGCTGAGGCAGGAGGATTTCGGTACCTCTAGATACCACGCTGAGATCGGAAGAGCGTCG
>rs28681284:T:1-95:3
ACTGGCCGCTTCACTGAACCCCATCTCTACTGAAAAATACAAAATTAGCCAGGTGTGGCAGCATGTGCCTGTAATCCCAGCTACTTGGGAGGCTGAGGCAGGAGGATTTCGGTACCTCTAGAGTTATAGAATAGATCGGAAGAGCGTCG
>rs28681284:T:1-95:4
ACTGGCCGCTTCACTGAACCCCATCTCTACTGAAAAATACAAAATTAGCCAGGTGTGGCAGCATGTGCCTGTAATCCCAGCTACTTGGGAGGCTGAGGCAGGAGGATTTCGGTACCTCTAGATGCTTGCGAGAGATCGGAAGAGCGTCG
>rs28733092:C:1-95:0
ACTGGCCGCTTCACTGCAGGGTTCCTAGAGTGGGCCCACCTGGCAGTAGCCATGCTGGGGCTACCACCGGGGCTGATGCTGAGCTGGGGTGAGGAGGGCGCCAGGCCTACGGTACCTCTAGAGCGACAGCAGAGATCGGAAGAGCGTCG
>rs28733092:C:1-95:1
ACTGGCCGCTTCACTGCAGGGTTCCTAGAGTGGGCCCACCTGGCAGTAGCCATGCTGGGGCTACCACCGGGGCTGATGCTGAGCTGGGGTGAGGAGGGCGCCAGGCCTACGGTACCTCTAGATGGAGCTGGTAGATCGGAAGAGCGTCG
>rs28733092:C:1-95:2
ACTGGCCGCTTCACTGCAGGGTTCCTAGAGTGGGCCCACCTGGCAGTAGCCATGCTGGGGCTACCACCGGGGCTGATGCTGAGCTGGGGTGAGGAGGGCGCCAGGCCTACGGTACCTCTAGAGCAGCACCACAGATCGGAAGAGCGTCG
>rs28733092:C:1-95:3
ACTGGCCGCTTCACTGCAGGGTTCCTAGAGTGGGCCCACCTGGCAGTAGCCATGCTGGGGCTACCACCGGGGCTGATGCTGAGCTGGGGTGAGGAGGGCGCCAGGCCTACGGTACCTCTAGATCGGTTCGTCAGATCGGAAGAGCGTCG
>rs28733092:C:1-95:4
ACTGGCCGCTTCACTGCAGGGTTCCTAGAGTGGGCCCACCTGGCAGTAGCCATGCTGGGGCTACCACCGGGGCTGATGCTGAGCTGGGGTGAGGAGGGCGCCAGGCCTACGGTACCTCTAGAGAGCTCTATAAGATCGGAAGAGCGTCG
>rs28733092:T:1-95:0
ACTGGCCGCTTCACTGCAGGGTTCCTAGAGTGGGCCCACCTGGCAGTAGCCATGCTGGGGCTATCACCGGGGCTGATGCTGAGCTGGGGTGAGGAGGGCGCCAGGCCTACGGTACCTCTAGATACTATCGCTAGATCGGAAGAGCGTCG
>rs28733092:T:1-95:1
ACTGGCCGCTTCACTGCAGGGTTCCTAGAGTGGGCCCACCTGGCAGTAGCCATGCTGGGGCTATCACCGGGGCTGATGCTGAGCTGGGGTGAGGAGGGCGCCAGGCCTACGGTACCTCTAGAGAGTTTTCATAGATCGGAAGAGCGTCG
>rs28733092:T:1-95:2
ACTGGCCGCTTCACTGCAGGGTTCCTAGAGTGGGCCCACCTGGCAGTAGCCATGCTGGGGCTATCACCGGGGCTGATGCTGAGCTGGGGTGAGGAGGGCGCCAGGCCTACGGTACCTCTAGACCACGGCGAAAGATCGGAAGAGCGTCG
>rs28733092:T:1-95:3
ACTGGCCGCTTCACTGCAGGGTTCCTAGAGTGGGCCCACCTGGCAGTAGCCATGCTGGGGCTATCACCGGGGCTGATGCTGAGCTGGGGTGAGGAGGGCGCCAGGCCTACGGTACCTCTAGAACATATTGTTAGATCGGAAGAGCGTCG
>rs28733092:T:1-95:4
ACTGGCCGCTTCACTGCAGGGTTCCTAGAGTGGGCCCACCTGGCAGTAGCCATGCTGGGGCTATCACCGGGGCTGATGCTGAGCTGGGGTGAGGAGGGCGCCAGGCCTACGGTACCTCTAGACTACCCCTTAAGATCGGAAGAGCGTCG
>rs28786717:A:1-95:0
ACTGGCCGCTTCACTGTGAGACCTGTCTAAAAATCAATTAAAGTAAATCTACAAGGTTGTACAACCATTATCTAATTCCATTTTCATCACCCCACACCCCACCTGACAACGGTACCTCTAGACGACCTATATAGATCGGAAGAGCGTCG
>rs28786717:A:1-95:1
ACTGGCCGCTTCACTGTGAGACCTGTCTAAAAATCAATTAAAGTAAATCTACAAGGTTGTACAACCATTATCTAATTCCATTTTCATCACCCCACACCCCACCTGACAACGGTACCTCTAGACCTCATCAAGAGATCGGAAGAGCGTCG
>rs28786717:A:1-95:2
ACTGGCCGCTTCACTGTGAGACCTGTCTAAAAATCAATTAAAGTAAATCTACAAGGTTGTACAACCATTATCTAATTCCATTTTCATCACCCCACACCCCACCTGACAACGGTACCTCTAGATTGACGCACGAGATCGGAAGAGCGTCG
>rs28786717:A:1-95:3
ACTGGCCGCTTCACTGTGAGACCTGTCTAAAAATCAATTAAAGTAAATCTACAAGGTTGTACAACCATTATCTAATTCCATTTTCATCACCCCACACCCCACCTGACAACGGTACCTCTAGAAAATGTTTTGAGATCGGAAGAGCGTCG
>rs28786717:A:1-95:4
ACTGGCCGCTTCACTGTGAGACCTGTCTAAAAATCAATTAAAGTAAATCTACAAGGTTGTACAACCATTATCTAATTCCATTTTCATCACCCCACACCCCACCTGACAACGGTACCTCTAGAAAACCTGCGAAGATCGGAAGAGCGTCG
>rs28786717:G:1-95:0
ACTGGCCGCTTCACTGTGAGACCTGTCTAAAAATCAATTAAAGTAAATCTACAAGGTTGTACAGCCATTATCTAATTCCATTTTCATCACCCCACACCCCACCTGACAACGGTACCTCTAGACAACCCGACAAGATCGGAAGAGCGTCG
>rs28786717:G:1-95:1
ACTGGCCGCTTCACTGTGAGACCTGTCTAAAAATCAATTAAAGTAAATCTACAAGGTTGTACAGCCATTATCTAATTCCATTTTCATCACCCCACACCCCACCTGACAACGGTACCTCTAGAACCATTAAGAAGATCGGAAGAGCGTCG
>rs28786717:G:1-95:2
ACTGGCCGCTTCACTGTGAGACCTGTCTAAAAATCAATTAAAGTAAATCTACAAGGTTGTACAGCCATTATCTAATTCCATTTTCATCACCCCACACCCCACCTGACAACGGTACCTCTAGACTCGCCGCAGAGATCGGAAGAGCGTCG
>rs28786717:G:1-95:3
ACTGGCCGCTTCACTGTGAGACCTGTCTAAAAATCAATTAAAGTAAATCTACAAGGTTGTACAGCCATTATCTAATTCCATTTTCATCACCCCACACCCCACCTGACAACGGTACCTCTAGATCGCGCGGGAAGATCGGAAGAGCGTCG
>rs28786717:G:1-95:4
ACTGGCCGCTTCACTGTGAGACCTGTCTAAAAATCAATTAAAGTAAATCTACAAGGTTGTACAGCCATTATCTAATTCCATTTTCATCACCCCACACCCCACCTGACAACGGTACCTCTAGAAGCCGCTATAAGATCGGAAGAGCGTCG
>rs2881594:A:1-95:0
ACTGGCCGCTTCACTGACCAATCAGGAAGCTCCGCTGAGCTTCAGTGTCCAGAGTTGTTTTTTAAATTGGTATAGCATTACACAGGCATGAGTGATTAAATCACTGGCCAGGTACCTCTAGACTGTTGTTTGAGATCGGAAGAGCGTCG
>rs2881594:A:1-95:1
ACTGGCCGCTTCACTGACCAATCAGGAAGCTCCGCTGAGCTTCAGTGTCCAGAGTTGTTTTTTAAATTGGTATAGCATTACACAGGCATGAGTGATTAAATCACTGGCCAGGTACCTCTAGAGGCTATCGCCAGATCGGAAGAGCGTCG
>rs2881594:A:1-95:2
ACTGGCCGCTTCACTGACCAATCAGGAAGCTCCGCTGAGCTTCAGTGTCCAGAGTTGTTTTTTAAATTGGTATAGCATTACACAGGCATGAGTGATTAAATCACTGGCCAGGTACCTCTAGATAATAGTCAGAGATCGGAAGAGCGTCG
>rs2881594:A:1-95:3
ACTGGCCGCTTCACTGACCAATCAGGAAGCTCCGCTGAGCTTCAGTGTCCAGAGTTGTTTTTTAAATTGGTATAGCATTACACAGGCATGAGTGATTAAATCACTGGCCAGGTACCTCTAGATATACAAGTCAGATCGGAAGAGCGTCG
>rs2881594:A:1-95:4
ACTGGCCGCTTCACTGACCAATCAGGAAGCTCCGCTGAGCTTCAGTGTCCAGAGTTGTTTTTTAAATTGGTATAGCATTACACAGGCATGAGTGATTAAATCACTGGCCAGGTACCTCTAGAATTCGTAGCTAGATCGGAAGAGCGTCG
>rs2881594:T:1-95:0
ACTGGCCGCTTCACTGACCAATCAGGAAGCTCCGCTGAGCTTCAGTGTCCAGAGTTGTTTTTTTAATTGGTATAGCATTACACAGGCATGAGTGATTAAATCACTGGCCAGGTACCTCTAGAGTTGGTTTTCAGATCGGAAGAGCGTCG
>rs2881594:T:1-95:1
ACTGGCCGCTTCACTGACCAATCAGGAAGCTCCGCTGAGCTTCAGTGTCCAGAGTTGTTTTTTTAATTGGTATAGCATTACACAGGCATGAGTGATTAAATCACTGGCCAGGTACCTCTAGACACTCCCTCAAGATCGGAAGAGCGTCG
>rs2881594:T:1-95:2
ACTGGCCGCTTCACTGACCAATCAGGAAGCTCCGCTGAGCTTCAGTGTCCAGAGTTGTTTTTTTAATTGGTATAGCATTACACAGGCATGAGTGATTAAATCACTGGCCAGGTACCTCTAGATGACAAACTTAGATCGGAAGAGCGTCG
>rs2881594:T:1-95:3
ACTGGCCGCTTCACTGACCAATCAGGAAGCTCCGCTGAGCTTCAGTGTCCAGAGTTGTTTTTTTAATTGGTATAGCATTACACAGGCATGAGTGATTAAATCACTGGCCAGGTACCTCTAGACGGTGTCAACAGATCGGAAGAGCGTCG
>rs2881594:T:1-95:4
ACTGGCCGCTTCACTGACCAATCAGGAAGCTCCGCTGAGCTTCAGTGTCCAGAGTTGTTTTTTTAATTGGTATAGCATTACACAGGCATGAGTGATTAAATCACTGGCCAGGTACCTCTAGACCGGTGTAATAGATCGGAAGAGCGTCG
>rs28834970:C:1-95:0
ACTGGCCGCTTCACTGATTTTTATGGATCTGCCTTTTCTGGTCATTCCATATAAGTGGAATTGCACAACACTGTGGCCTTTCGCGACGGCTGCTTTCACTTAGCACAATGGGTACCTCTAGAAACGTTGCACAGATCGGAAGAGCGTCG
>rs28834970:C:1-95:1
ACTGGCCGCTTCACTGATTTTTATGGATCTGCCTTTTCTGGTCATTCCATATAAGTGGAATTGCACAACACTGTGGCCTTTCGCGACGGCTGCTTTCACTTAGCACAATGGGTACCTCTAGACTGCACTTCCAGATCGGAAGAGCGTCG
>rs28834970:C:1-95:2
ACTGGCCGCTTCACTGATTTTTATGGATCTGCCTTTTCTGGTCATTCCATATAAGTGGAATTGCACAACACTGTGGCCTTTCGCGACGGCTGCTTTCACTTAGCACAATGGGTACCTCTAGAGGGCGTGAAAAGATCGGAAGAGCGTCG
>rs28834970:C:1-95:3
ACTGGCCGCTTCACTGATTTTTATGGATCTGCCTTTTCTGGTCATTCCATATAAGTGGAATTGCACAACACTGTGGCCTTTCGCGACGGCTGCTTTCACTTAGCACAATGGGTACCTCTAGACGAGATGCGGAGATCGGAAGAGCGTCG
>rs28834970:C:1-95:4
ACTGGCCGCTTCACTGATTTTTATGGATCTGCCTTTTCTGGTCATTCCATATAAGTGGAATTGCACAACACTGTGGCCTTTCGCGACGGCTGCTTTCACTTAGCACAATGGGTACCTCTAGATTCATGCGGCAGATCGGAAGAGCGTCG
>rs28834970:T:1-95:0
ACTGGCCGCTTCACTGATTTTTATGGATCTGCCTTTTCTGGTCATTCCATATAAGTGGAATTGTACAACACTGTGGCCTTTCGCGACGGCTGCTTTCACTTAGCACAATGGGTACCTCTAGATGATTACCAAAGATCGGAAGAGCGTCG
>rs28834970:T:1-95:1
ACTGGCCGCTTCACTGATTTTTATGGATCTGCCTTTTCTGGTCATTCCATATAAGTGGAATTGTACAACACTGTGGCCTTTCGCGACGGCTGCTTTCACTTAGCACAATGGGTACCTCTAGAGGATATACCCAGATCGGAAGAGCGTCG
>rs28834970:T:1-95:2
ACTGGCCGCTTCACTGATTTTTATGGATCTGCCTTTTCTGGTCATTCCATATAAGTGGAATTGTACAACACTGTGGCCTTTCGCGACGGCTGCTTTCACTTAGCACAATGGGTACCTCTAGATGGAGTTCCAAGATCGGAAGAGCGTCG
>rs28834970:T:1-95:3
ACTGGCCGCTTCACTGATTTTTATGGATCTGCCTTTTCTGGTCATTCCATATAAGTGGAATTGTACAACACTGTGGCCTTTCGCGACGGCTGCTTTCACTTAGCACAATGGGTACCTCTAGACTCGGTGGACAGATCGGAAGAGCGTCG
>rs28834970:T:1-95:4
ACTGGCCGCTTCACTGATTTTTATGGATCTGCCTTTTCTGGTCATTCCATATAAGTGGAATTGTACAACACTGTGGCCTTTCGCGACGGCTGCTTTCACTTAGCACAATGGGTACCTCTAGAGGCAGTGCATAGATCGGAAGAGCGTCG
>rs2890780:A:1-95:0
ACTGGCCGCTTCACTGTCCTACACCACCTCATAGCTCCCTAACTCAGGAGTTGAGCATCATGCATTTGTTATTTCTGTTAATTAAACTCATAAATATGTAGAATAATATCGGTACCTCTAGACAAGGTCAACAGATCGGAAGAGCGTCG
>rs2890780:A:1-95:1
ACTGGCCGCTTCACTGTCCTACACCACCTCATAGCTCCCTAACTCAGGAGTTGAGCATCATGCATTTGTTATTTCTGTTAATTAAACTCATAAATATGTAGAATAATATCGGTACCTCTAGACCACCATAATAGATCGGAAGAGCGTCG
>rs2890780:A:1-95:2
ACTGGCCGCTTCACTGTCCTACACCACCTCATAGCTCCCTAACTCAGGAGTTGAGCATCATGCATTTGTTATTTCTGTTAATTAAACTCATAAATATGTAGAATAATATCGGTACCTCTAGATCTATTCGCAAGATCGGAAGAGCGTCG
>rs2890780:A:1-95:3
ACTGGCCGCTTCACTGTCCTACACCACCTCATAGCTCCCTAACTCAGGAGTTGAGCATCATGCATTTGTTATTTCTGTTAATTAAACTCATAAATATGTAGAATAATATCGGTACCTCTAGAGACCGCCTCCAGATCGGAAGAGCGTCG
>rs2890780:A:1-95:4
ACTGGCCGCTTCACTGTCCTACACCACCTCATAGCTCCCTAACTCAGGAGTTGAGCATCATGCATTTGTTATTTCTGTTAATTAAACTCATAAATATGTAGAATAATATCGGTACCTCTAGACAAAACTCGAAGATCGGAAGAGCGTCG
>rs2890780:G:1-95:0
ACTGGCCGCTTCACTGTCCTACACCACCTCATAGCTCCCTAACTCAGGAGTTGAGCATCATGCGTTTGTTATTTCTGTTAATTAAACTCATAAATATGTAGAATAATATCGGTACCTCTAGACAAGTAACGCAGATCGGAAGAGCGTCG
>rs2890780:G:1-95:1
ACTGGCCGCTTCACTGTCCTACACCACCTCATAGCTCCCTAACTCAGGAGTTGAGCATCATGCGTTTGTTATTTCTGTTAATTAAACTCATAAATATGTAGAATAATATCGGTACCTCTAGAGCACTGGATAAGATCGGAAGAGCGTCG
>rs2890780:G:1-95:2
ACTGGCCGCTTCACTGTCCTACACCACCTCATAGCTCCCTAACTCAGGAGTTGAGCATCATGCGTTTGTTATTTCTGTTAATTAAACTCATAAATATGTAGAATAATATCGGTACCTCTAGACGCTTACTGCAGATCGGAAGAGCGTCG
>rs2890780:G:1-95:3
ACTGGCCGCTTCACTGTCCTACACCACCTCATAGCTCCCTAACTCAGGAGTTGAGCATCATGCGTTTGTTATTTCTGTTAATTAAACTCATAAATATGTAGAATAATATCGGTACCTCTAGACGTAGGTATTAGATCGGAAGAGCGTCG
>rs2890780:G:1-95:4
ACTGGCCGCTTCACTGTCCTACACCACCTCATAGCTCCCTAACTCAGGAGTTGAGCATCATGCGTTTGTTATTTCTGTTAATTAAACTCATAAATATGTAGAATAATATCGGTACCTCTAGATATGGCGCGAAGATCGGAAGAGCGTCG
>rs2896487:C:1-95:0
ACTGGCCGCTTCACTGTAGAAGTTGCAAGACTTTATCAACTTTTTTTTTTCTTTTTTTCTTTTCTTTTTTTTTTTTGAGACGGAGTTTCGCTCTCTCGCCCAGGCTGGAGGGTACCTCTAGAATCCGGATGGAGATCGGAAGAGCGTCG
>rs2896487:C:1-95:1
ACTGGCCGCTTCACTGTAGAAGTTGCAAGACTTTATCAACTTTTTTTTTTCTTTTTTTCTTTTCTTTTTTTTTTTTGAGACGGAGTTTCGCTCTCTCGCCCAGGCTGGAGGGTACCTCTAGAGTCGTCCTACAGATCGGAAGAGCGTCG
>rs2896487:C:1-95:2
ACTGGCCGCTTCACTGTAGAAGTTGCAAGACTTTATCAACTTTTTTTTTTCTTTTTTTCTTTTCTTTTTTTTTTTTGAGACGGAGTTTCGCTCTCTCGCCCAGGCTGGAGGGTACCTCTAGACACATTTACTAGATCGGAAGAGCGTCG
>rs2896487:C:1-95:3
ACTGGCCGCTTCACTGTAGAAGTTGCAAGACTTTATCAACTTTTTTTTTTCTTTTTTTCTTTTCTTTTTTTTTTTTGAGACGGAGTTTCGCTCTCTCGCCCAGGCTGGAGGGTACCTCTAGATAGTGGGGCGAGATCGGAAGAGCGTCG
>rs2896487:C:1-95:4
ACTGGCCGCTTCACTGTAGAAGTTGCAAGACTTTATCAACTTTTTTTTTTCTTTTTTTCTTTTCTTTTTTTTTTTTGAGACGGAGTTTCGCTCTCTCGCCCAGGCTGGAGGGTACCTCTAGAACTCTAACACAGATCGGAAGAGCGTCG
>rs2896487:T:1-95:0
ACTGGCCGCTTCACTGTAGAAGTTGCAAGACTTTATCAACTTTTTTTTTTCTTTTTTTCTTTTTTTTTTTTTTTTTGAGACGGAGTTTCGCTCTCTCGCCCAGGCTGGAGGGTACCTCTAGAGTGTGTAAGCAGATCGGAAGAGCGTCG
>rs2896487:T:1-95:1
ACTGGCCGCTTCACTGTAGAAGTTGCAAGACTTTATCAACTTTTTTTTTTCTTTTTTTCTTTTTTTTTTTTTTTTTGAGACGGAGTTTCGCTCTCTCGCCCAGGCTGGAGGGTACCTCTAGACTTAGAAACGAGATCGGAAGAGCGTCG
>rs2896487:T:1-95:2
ACTGGCCGCTTCACTGTAGAAGTTGCAAGACTTTATCAACTTTTTTTTTTCTTTTTTTCTTTTTTTTTTTTTTTTTGAGACGGAGTTTCGCTCTCTCGCCCAGGCTGGAGGGTACCTCTAGACCCCGGCACAAGATCGGAAGAGCGTCG
>rs2896487:T:1-95:3
ACTGGCCGCTTCACTGTAGAAGTTGCAAGACTTTATCAACTTTTTTTTTTCTTTTTTTCTTTTTTTTTTTTTTTTTGAGACGGAGTTTCGCTCTCTCGCCCAGGCTGGAGGGTACCTCTAGAACCTGCCGATAGATCGGAAGAGCGTCG
>rs2896487:T:1-95:4
ACTGGCCGCTTCACTGTAGAAGTTGCAAGACTTTATCAACTTTTTTTTTTCTTTTTTTCTTTTTTTTTTTTTTTTTGAGACGGAGTTTCGCTCTCTCGCCCAGGCTGGAGGGTACCTCTAGAAAAGGCGGTAAGATCGGAAGAGCGTCG
>rs2899670:A:1-95:0
ACTGGCCGCTTCACTGTTCTGAAAGTGATTCTCTTCAAGTGATGCTATTTCTAGGGCAACTTAATTAATATATAAAGATTAACACAATAATTTATTGAAGAATTAGGAAGGGTACCTCTAGAAGCTTAACCCAGATCGGAAGAGCGTCG
>rs2899670:A:1-95:1
ACTGGCCGCTTCACTGTTCTGAAAGTGATTCTCTTCAAGTGATGCTATTTCTAGGGCAACTTAATTAATATATAAAGATTAACACAATAATTTATTGAAGAATTAGGAAGGGTACCTCTAGACAAGACCGACAGATCGGAAGAGCGTCG
>rs2899670:A:1-95:2
ACTGGCCGCTTCACTGTTCTGAAAGTGATTCTCTTCAAGTGATGCTATTTCTAGGGCAACTTAATTAATATATAAAGATTAACACAATAATTTATTGAAGAATTAGGAAGGGTACCTCTAGACACAACGCGTAGATCGGAAGAGCGTCG
>rs2899670:A:1-95:3
ACTGGCCGCTTCACTGTTCTGAAAGTGATTCTCTTCAAGTGATGCTATTTCTAGGGCAACTTAATTAATATATAAAGATTAACACAATAATTTATTGAAGAATTAGGAAGGGTACCTCTAGACGTGTAGCTAAGATCGGAAGAGCGTCG
>rs2899670:A:1-95:4
ACTGGCCGCTTCACTGTTCTGAAAGTGATTCTCTTCAAGTGATGCTATTTCTAGGGCAACTTAATTAATATATAAAGATTAACACAATAATTTATTGAAGAATTAGGAAGGGTACCTCTAGATTGCGTAGACAGATCGGAAGAGCGTCG
>rs2899670:G:1-95:0
ACTGGCCGCTTCACTGTTCTGAAAGTGATTCTCTTCAAGTGATGCTATTTCTAGGGCAACTTAGTTAATATATAAAGATTAACACAATAATTTATTGAAGAATTAGGAAGGGTACCTCTAGAAATTCCGCTGAGATCGGAAGAGCGTCG
>rs2899670:G:1-95:1
ACTGGCCGCTTCACTGTTCTGAAAGTGATTCTCTTCAAGTGATGCTATTTCTAGGGCAACTTAGTTAATATATAAAGATTAACACAATAATTTATTGAAGAATTAGGAAGGGTACCTCTAGAAAGTGCTAATAGATCGGAAGAGCGTCG
>rs2899670:G:1-95:2
ACTGGCCGCTTCACTGTTCTGAAAGTGATTCTCTTCAAGTGATGCTATTTCTAGGGCAACTTAGTTAATATATAAAGATTAACACAATAATTTATTGAAGAATTAGGAAGGGTACCTCTAGAAGCATTGATAAGATCGGAAGAGCGTCG
>rs2899670:G:1-95:3
ACTGGCCGCTTCACTGTTCTGAAAGTGATTCTCTTCAAGTGATGCTATTTCTAGGGCAACTTAGTTAATATATAAAGATTAACACAATAATTTATTGAAGAATTAGGAAGGGTACCTCTAGATGTGAACCATAGATCGGAAGAGCGTCG
>rs2899670:G:1-95:4
ACTGGCCGCTTCACTGTTCTGAAAGTGATTCTCTTCAAGTGATGCTATTTCTAGGGCAACTTAGTTAATATATAAAGATTAACACAATAATTTATTGAAGAATTAGGAAGGGTACCTCTAGAGAGCACCAAGAGATCGGAAGAGCGTCG
>rs2910032:C:1-95:0
ACTGGCCGCTTCACTGTGGTTCACAGAAGGAGCTCAGTAACTCTTCTACCCACTTCCTTTAGACGGTTGAAAATAAGTCTTCGAAGAGTCACAGTATAGACAGAAATTGGGGTACCTCTAGAACAACAGTCCAGATCGGAAGAGCGTCG
>rs2910032:C:1-95:1
ACTGGCCGCTTCACTGTGGTTCACAGAAGGAGCTCAGTAACTCTTCTACCCACTTCCTTTAGACGGTTGAAAATAAGTCTTCGAAGAGTCACAGTATAGACAGAAATTGGGGTACCTCTAGAATGCCTCATTAGATCGGAAGAGCGTCG
>rs2910032:C:1-95:2
ACTGGCCGCTTCACTGTGGTTCACAGAAGGAGCTCAGTAACTCTTCTACCCACTTCCTTTAGACGGTTGAAAATAAGTCTTCGAAGAGTCACAGTATAGACAGAAATTGGGGTACCTCTAGATAAACGAACTAGATCGGAAGAGCGTCG
>rs2910032:C:1-95:3
ACTGGCCGCTTCACTGTGGTTCACAGAAGGAGCTCAGTAACTCTTCTACCCACTTCCTTTAGACGGTTGAAAATAAGTCTTCGAAGAGTCACAGTATAGACAGAAATTGGGGTACCTCTAGATTGGGGGCAGAGATCGGAAGAGCGTCG
>rs2910032:C:1-95:4
ACTGGCCGCTTCACTGTGGTTCACAGAAGGAGCTCAGTAACTCTTCTACCCACTTCCTTTAGACGGTTGAAAATAAGTCTTCGAAGAGTCACAGTATAGACAGAAATTGGGGTACCTCTAGATGGTCATTGTAGATCGGAAGAGCGTCG
>rs2910032:T:1-95:0
ACTGGCCGCTTCACTGTGGTTCACAGAAGGAGCTCAGTAACTCTTCTACCCACTTCCTTTAGATGGTTGAAAATAAGTCTTCGAAGAGTCACAGTATAGACAGAAATTGGGGTACCTCTAGAAATCAAACAGAGATCGGAAGAGCGTCG
>rs2910032:T:1-95:1
ACTGGCCGCTTCACTGTGGTTCACAGAAGGAGCTCAGTAACTCTTCTACCCACTTCCTTTAGATGGTTGAAAATAAGTCTTCGAAGAGTCACAGTATAGACAGAAATTGGGGTACCTCTAGAACCTTGGGCGAGATCGGAAGAGCGTCG
>rs2910032:T:1-95:2
ACTGGCCGCTTCACTGTGGTTCACAGAAGGAGCTCAGTAACTCTTCTACCCACTTCCTTTAGATGGTTGAAAATAAGTCTTCGAAGAGTCACAGTATAGACAGAAATTGGGGTACCTCTAGAGGACCTGGACAGATCGGAAGAGCGTCG
>rs2910032:T:1-95:3
ACTGGCCGCTTCACTGTGGTTCACAGAAGGAGCTCAGTAACTCTTCTACCCACTTCCTTTAGATGGTTGAAAATAAGTCTTCGAAGAGTCACAGTATAGACAGAAATTGGGGTACCTCTAGACAACTCTAAAAGATCGGAAGAGCGTCG
>rs2910032:T:1-95:4
ACTGGCCGCTTCACTGTGGTTCACAGAAGGAGCTCAGTAACTCTTCTACCCACTTCCTTTAGATGGTTGAAAATAAGTCTTCGAAGAGTCACAGTATAGACAGAAATTGGGGTACCTCTAGATATCGTTCTCAGATCGGAAGAGCGTCG
>rs2914983:A:1-95:0
ACTGGCCGCTTCACTGTATTTTTAGTAGAGACAGGGTTTCTCCATGTTGGTCAGGCTGGTCTCAAACTCCTGACCTCTTGATCCACTCGCCTCTGCCTCCCAAAGTGTTGGGTACCTCTAGAAATCCCGGCCAGATCGGAAGAGCGTCG
>rs2914983:A:1-95:1
ACTGGCCGCTTCACTGTATTTTTAGTAGAGACAGGGTTTCTCCATGTTGGTCAGGCTGGTCTCAAACTCCTGACCTCTTGATCCACTCGCCTCTGCCTCCCAAAGTGTTGGGTACCTCTAGAGCTAGTTTGCAGATCGGAAGAGCGTCG
>rs2914983:A:1-95:2
ACTGGCCGCTTCACTGTATTTTTAGTAGAGACAGGGTTTCTCCATGTTGGTCAGGCTGGTCTCAAACTCCTGACCTCTTGATCCACTCGCCTCTGCCTCCCAAAGTGTTGGGTACCTCTAGATACAGTGGAAAGATCGGAAGAGCGTCG
>rs2914983:A:1-95:3
ACTGGCCGCTTCACTGTATTTTTAGTAGAGACAGGGTTTCTCCATGTTGGTCAGGCTGGTCTCAAACTCCTGACCTCTTGATCCACTCGCCTCTGCCTCCCAAAGTGTTGGGTACCTCTAGAATCCTATTATAGATCGGAAGAGCGTCG
>rs2914983:A:1-95:4
ACTGGCCGCTTCACTGTATTTTTAGTAGAGACAGGGTTTCTCCATGTTGGTCAGGCTGGTCTCAAACTCCTGACCTCTTGATCCACTCGCCTCTGCCTCCCAAAGTGTTGGGTACCTCTAGATTACGCCTGTAGATCGGAAGAGCGTCG
>rs2914983:G:1-95:0
ACTGGCCGCTTCACTGTATTTTTAGTAGAGACAGGGTTTCTCCATGTTGGTCAGGCTGGTCTCGAACTCCTGACCTCTTGATCCACTCGCCTCTGCCTCCCAAAGTGTTGGGTACCTCTAGAGATCTTTGTTAGATCGGAAGAGCGTCG
>rs2914983:G:1-95:1
ACTGGCCGCTTCACTGTATTTTTAGTAGAGACAGGGTTTCTCCATGTTGGTCAGGCTGGTCTCGAACTCCTGACCTCTTGATCCACTCGCCTCTGCCTCCCAAAGTGTTGGGTACCTCTAGATCGTTCGAATAGATCGGAAGAGCGTCG
>rs2914983:G:1-95:2
ACTGGCCGCTTCACTGTATTTTTAGTAGAGACAGGGTTTCTCCATGTTGGTCAGGCTGGTCTCGAACTCCTGACCTCTTGATCCACTCGCCTCTGCCTCCCAAAGTGTTGGGTACCTCTAGACAAGTAGGGGAGATCGGAAGAGCGTCG
>rs2914983:G:1-95:3
ACTGGCCGCTTCACTGTATTTTTAGTAGAGACAGGGTTTCTCCATGTTGGTCAGGCTGGTCTCGAACTCCTGACCTCTTGATCCACTCGCCTCTGCCTCCCAAAGTGTTGGGTACCTCTAGATAACCAATACAGATCGGAAGAGCGTCG
>rs2914983:G:1-95:4
ACTGGCCGCTTCACTGTATTTTTAGTAGAGACAGGGTTTCTCCATGTTGGTCAGGCTGGTCTCGAACTCCTGACCTCTTGATCCACTCGCCTCTGCCTCCCAAAGTGTTGGGTACCTCTAGAAGCGACATCGAGATCGGAAGAGCGTCG
>rs2926289:A:1-95:0
ACTGGCCGCTTCACTGCTATTCCATGGTATTGGACTGTAATAGGATTCAACCCTAGACTCACTATGTTCTAATCTGAAAAGCTCTGTTCCTGCTTTTTATGACCTTCTTGGGTACCTCTAGATTAGTGTCGTAGATCGGAAGAGCGTCG
>rs2926289:A:1-95:1
ACTGGCCGCTTCACTGCTATTCCATGGTATTGGACTGTAATAGGATTCAACCCTAGACTCACTATGTTCTAATCTGAAAAGCTCTGTTCCTGCTTTTTATGACCTTCTTGGGTACCTCTAGAATATGGGCCAAGATCGGAAGAGCGTCG
>rs2926289:A:1-95:2
ACTGGCCGCTTCACTGCTATTCCATGGTATTGGACTGTAATAGGATTCAACCCTAGACTCACTATGTTCTAATCTGAAAAGCTCTGTTCCTGCTTTTTATGACCTTCTTGGGTACCTCTAGAAAGTCGGAGGAGATCGGAAGAGCGTCG
>rs2926289:A:1-95:3
ACTGGCCGCTTCACTGCTATTCCATGGTATTGGACTGTAATAGGATTCAACCCTAGACTCACTATGTTCTAATCTGAAAAGCTCTGTTCCTGCTTTTTATGACCTTCTTGGGTACCTCTAGAGTCTTGCGTTAGATCGGAAGAGCGTCG
>rs2926289:A:1-95:4
ACTGGCCGCTTCACTGCTATTCCATGGTATTGGACTGTAATAGGATTCAACCCTAGACTCACTATGTTCTAATCTGAAAAGCTCTGTTCCTGCTTTTTATGACCTTCTTGGGTACCTCTAGAGCTAAGCGCCAGATCGGAAGAGCGTCG
>rs2926289:G:1-95:0
ACTGGCCGCTTCACTGCTATTCCATGGTATTGGACTGTAATAGGATTCAACCCTAGACTCACTGTGTTCTAATCTGAAAAGCTCTGTTCCTGCTTTTTATGACCTTCTTGGGTACCTCTAGAAGCTAATTTCAGATCGGAAGAGCGTCG
>rs2926289:G:1-95:1
ACTGGCCGCTTCACTGCTATTCCATGGTATTGGACTGTAATAGGATTCAACCCTAGACTCACTGTGTTCTAATCTGAAAAGCTCTGTTCCTGCTTTTTATGACCTTCTTGGGTACCTCTAGACAATGCAATGAGATCGGAAGAGCGTCG
>rs2926289:G:1-95:2
ACTGGCCGCTTCACTGCTATTCCATGGTATTGGACTGTAATAGGATTCAACCCTAGACTCACTGTGTTCTAATCTGAAAAGCTCTGTTCCTGCTTTTTATGACCTTCTTGGGTACCTCTAGACCGACTGTAGAGATCGGAAGAGCGTCG
>rs2926289:G:1-95:3
ACTGGCCGCTTCACTGCTATTCCATGGTATTGGACTGTAATAGGATTCAACCCTAGACTCACTGTGTTCTAATCTGAAAAGCTCTGTTCCTGCTTTTTATGACCTTCTTGGGTACCTCTAGACCCAGTCACCAGATCGGAAGAGCGTCG
>rs2926289:G:1-95:4
ACTGGCCGCTTCACTGCTATTCCATGGTATTGGACTGTAATAGGATTCAACCCTAGACTCACTGTGTTCTAATCTGAAAAGCTCTGTTCCTGCTTTTTATGACCTTCTTGGGTACCTCTAGAAACCAAGAAGAGATCGGAAGAGCGTCG
>rs2927177:A:1-95:0
ACTGGCCGCTTCACTGTTATCTTGACAGTTTTGATTGCATCTCAGAATGGGAAGAGCAAATTCATAATATTTATTGAGACTCTGAAGTCTGGTTTAAAGTGTGTCCTTCAGGTACCTCTAGATTAGAATTTAAGATCGGAAGAGCGTCG
>rs2927177:A:1-95:1
ACTGGCCGCTTCACTGTTATCTTGACAGTTTTGATTGCATCTCAGAATGGGAAGAGCAAATTCATAATATTTATTGAGACTCTGAAGTCTGGTTTAAAGTGTGTCCTTCAGGTACCTCTAGAAAACCTGACCAGATCGGAAGAGCGTCG
>rs2927177:A:1-95:2
ACTGGCCGCTTCACTGTTATCTTGACAGTTTTGATTGCATCTCAGAATGGGAAGAGCAAATTCATAATATTTATTGAGACTCTGAAGTCTGGTTTAAAGTGTGTCCTTCAGGTACCTCTAGAATAACTACCAAGATCGGAAGAGCGTCG
>rs2927177:A:1-95:3
ACTGGCCGCTTCACTGTTATCTTGACAGTTTTGATTGCATCTCAGAATGGGAAGAGCAAATTCATAATATTTATTGAGACTCTGAAGTCTGGTTTAAAGTGTGTCCTTCAGGTACCTCTAGACAGAGCCCTCAGATCGGAAGAGCGTCG
>rs2927177:A:1-95:4
ACTGGCCGCTTCACTGTTATCTTGACAGTTTTGATTGCATCTCAGAATGGGAAGAGCAAATTCATAATATTTATTGAGACTCTGAAGTCTGGTTTAAAGTGTGTCCTTCAGGTACCTCTAGAGCATTTGTCCAGATCGGAAGAGCGTCG
>rs2927177:G:1-95:0
ACTGGCCGCTTCACTGTTATCTTGACAGTTTTGATTGCATCTCAGAATGGGAAGAGCAAATTCGTAATATTTATTGAGACTCTGAAGTCTGGTTTAAAGTGTGTCCTTCAGGTACCTCTAGAATTGTACATGAGATCGGAAGAGCGTCG
>rs2927177:G:1-95:1
ACTGGCCGCTTCACTGTTATCTTGACAGTTTTGATTGCATCTCAGAATGGGAAGAGCAAATTCGTAATATTTATTGAGACTCTGAAGTCTGGTTTAAAGTGTGTCCTTCAGGTACCTCTAGACCAGGCAAATAGATCGGAAGAGCGTCG
>rs2927177:G:1-95:2
ACTGGCCGCTTCACTGTTATCTTGACAGTTTTGATTGCATCTCAGAATGGGAAGAGCAAATTCGTAATATTTATTGAGACTCTGAAGTCTGGTTTAAAGTGTGTCCTTCAGGTACCTCTAGAGAAGGCAACGAGATCGGAAGAGCGTCG
>rs2927177:G:1-95:3
ACTGGCCGCTTCACTGTTATCTTGACAGTTTTGATTGCATCTCAGAATGGGAAGAGCAAATTCGTAATATTTATTGAGACTCTGAAGTCTGGTTTAAAGTGTGTCCTTCAGGTACCTCTAGATGGTCCTCCGAGATCGGAAGAGCGTCG
>rs2927177:G:1-95:4
ACTGGCCGCTTCACTGTTATCTTGACAGTTTTGATTGCATCTCAGAATGGGAAGAGCAAATTCGTAATATTTATTGAGACTCTGAAGTCTGGTTTAAAGTGTGTCCTTCAGGTACCTCTAGATGCGCTGCTCAGATCGGAAGAGCGTCG
>rs2945232:A:1-95:0
ACTGGCCGCTTCACTGTTCTCCTCCTTCAGCTCAGAACCTGAGGACCCAGCCATGGAGCGGTCAGCCTTCATGGAGCAGGATGCTGGGAGCGGGCTGGTGATGCGTCTCCGGTACCTCTAGAAGTGCTTTTCAGATCGGAAGAGCGTCG
>rs2945232:A:1-95:1
ACTGGCCGCTTCACTGTTCTCCTCCTTCAGCTCAGAACCTGAGGACCCAGCCATGGAGCGGTCAGCCTTCATGGAGCAGGATGCTGGGAGCGGGCTGGTGATGCGTCTCCGGTACCTCTAGACTGTTCTAAGAGATCGGAAGAGCGTCG
>rs2945232:A:1-95:2
ACTGGCCGCTTCACTGTTCTCCTCCTTCAGCTCAGAACCTGAGGACCCAGCCATGGAGCGGTCAGCCTTCATGGAGCAGGATGCTGGGAGCGGGCTGGTGATGCGTCTCCGGTACCTCTAGATGTACGTTACAGATCGGAAGAGCGTCG
>rs2945232:A:1-95:3
ACTGGCCGCTTCACTGTTCTCCTCCTTCAGCTCAGAACCTGAGGACCCAGCCATGGAGCGGTCAGCCTTCATGGAGCAGGATGCTGGGAGCGGGCTGGTGATGCGTCTCCGGTACCTCTAGACTCCCACCCCAGATCGGAAGAGCGTCG
>rs2945232:A:1-95:4
ACTGGCCGCTTCACTGTTCTCCTCCTTCAGCTCAGAACCTGAGGACCCAGCCATGGAGCGGTCAGCCTTCATGGAGCAGGATGCTGGGAGCGGGCTGGTGATGCGTCTCCGGTACCTCTAGAATACGAAAACAGATCGGAAGAGCGTCG
>rs2945232:G:1-95:0
ACTGGCCGCTTCACTGTTCTCCTCCTTCAGCTCAGAACCTGAGGACCCAGCCATGGAGCGGTCGGCCTTCATGGAGCAGGATGCTGGGAGCGGGCTGGTGATGCGTCTCCGGTACCTCTAGAAAAGAGATTTAGATCGGAAGAGCGTCG
>rs2945232:G:1-95:1
ACTGGCCGCTTCACTGTTCTCCTCCTTCAGCTCAGAACCTGAGGACCCAGCCATGGAGCGGTCGGCCTTCATGGAGCAGGATGCTGGGAGCGGGCTGGTGATGCGTCTCCGGTACCTCTAGACGGCATGGGCAGATCGGAAGAGCGTCG
>rs2945232:G:1-95:2
ACTGGCCGCTTCACTGTTCTCCTCCTTCAGCTCAGAACCTGAGGACCCAGCCATGGAGCGGTCGGCCTTCATGGAGCAGGATGCTGGGAGCGGGCTGGTGATGCGTCTCCGGTACCTCTAGAGACGGAGGTCAGATCGGAAGAGCGTCG
>rs2945232:G:1-95:3
ACTGGCCGCTTCACTGTTCTCCTCCTTCAGCTCAGAACCTGAGGACCCAGCCATGGAGCGGTCGGCCTTCATGGAGCAGGATGCTGGGAGCGGGCTGGTGATGCGTCTCCGGTACCTCTAGACTCTGGGAGGAGATCGGAAGAGCGTCG
>rs2945232:G:1-95:4
ACTGGCCGCTTCACTGTTCTCCTCCTTCAGCTCAGAACCTGAGGACCCAGCCATGGAGCGGTCGGCCTTCATGGAGCAGGATGCTGGGAGCGGGCTGGTGATGCGTCTCCGGTACCTCTAGAGAGAGTATTTAGATCGGAAGAGCGTCG
>rs2949006:C:1-95:0
```
