## SUPPLEMENTAL TABLE 3 for "A screen of 1,049 schizophrenia and 30 Alzheimer’s-associated variants for regulatory potential" (part 2 of 3)

```
ACTGGCCGCTTCACTGTCATCCTTCAATTACCATTGGATGACCTCTGGTGATAGATTAAACACCCGGCCGTCCCCCGCCCCCGCGCCTCCCCACCCGCGGAGAACCTAGCGGTACCTCTAGAGTCTAGGCATAGATCGGAAGAGCGTCG
>rs2949006:C:1-95:1
ACTGGCCGCTTCACTGTCATCCTTCAATTACCATTGGATGACCTCTGGTGATAGATTAAACACCCGGCCGTCCCCCGCCCCCGCGCCTCCCCACCCGCGGAGAACCTAGCGGTACCTCTAGAGTCCCATCGAAGATCGGAAGAGCGTCG
>rs2949006:C:1-95:2
ACTGGCCGCTTCACTGTCATCCTTCAATTACCATTGGATGACCTCTGGTGATAGATTAAACACCCGGCCGTCCCCCGCCCCCGCGCCTCCCCACCCGCGGAGAACCTAGCGGTACCTCTAGATAAATCCTTGAGATCGGAAGAGCGTCG
>rs2949006:C:1-95:3
ACTGGCCGCTTCACTGTCATCCTTCAATTACCATTGGATGACCTCTGGTGATAGATTAAACACCCGGCCGTCCCCCGCCCCCGCGCCTCCCCACCCGCGGAGAACCTAGCGGTACCTCTAGACGACACTATAAGATCGGAAGAGCGTCG
>rs2949006:C:1-95:4
ACTGGCCGCTTCACTGTCATCCTTCAATTACCATTGGATGACCTCTGGTGATAGATTAAACACCCGGCCGTCCCCCGCCCCCGCGCCTCCCCACCCGCGGAGAACCTAGCGGTACCTCTAGACCACTACGTTAGATCGGAAGAGCGTCG
>rs2949006:G:1-95:0
ACTGGCCGCTTCACTGTCATCCTTCAATTACCATTGGATGACCTCTGGTGATAGATTAAACACGCGGCCGTCCCCCGCCCCCGCGCCTCCCCACCCGCGGAGAACCTAGCGGTACCTCTAGAGCAGGGGATTAGATCGGAAGAGCGTCG
>rs2949006:G:1-95:1
ACTGGCCGCTTCACTGTCATCCTTCAATTACCATTGGATGACCTCTGGTGATAGATTAAACACGCGGCCGTCCCCCGCCCCCGCGCCTCCCCACCCGCGGAGAACCTAGCGGTACCTCTAGACCATCGCCTCAGATCGGAAGAGCGTCG
>rs2949006:G:1-95:2
ACTGGCCGCTTCACTGTCATCCTTCAATTACCATTGGATGACCTCTGGTGATAGATTAAACACGCGGCCGTCCCCCGCCCCCGCGCCTCCCCACCCGCGGAGAACCTAGCGGTACCTCTAGATGGTAGCTGTAGATCGGAAGAGCGTCG
>rs2949006:G:1-95:3
ACTGGCCGCTTCACTGTCATCCTTCAATTACCATTGGATGACCTCTGGTGATAGATTAAACACGCGGCCGTCCCCCGCCCCCGCGCCTCCCCACCCGCGGAGAACCTAGCGGTACCTCTAGAACGAAGGGAAAGATCGGAAGAGCGTCG
>rs2949006:G:1-95:4
ACTGGCCGCTTCACTGTCATCCTTCAATTACCATTGGATGACCTCTGGTGATAGATTAAACACGCGGCCGTCCCCCGCCCCCGCGCCTCCCCACCCGCGGAGAACCTAGCGGTACCTCTAGAAGTTACGGAGAGATCGGAAGAGCGTCG
>rs2949006:T:1-95:0
ACTGGCCGCTTCACTGTCATCCTTCAATTACCATTGGATGACCTCTGGTGATAGATTAAACACTCGGCCGTCCCCCGCCCCCGCGCCTCCCCACCCGCGGAGAACCTAGCGGTACCTCTAGACGCTTGGAGAAGATCGGAAGAGCGTCG
>rs2949006:T:1-95:1
ACTGGCCGCTTCACTGTCATCCTTCAATTACCATTGGATGACCTCTGGTGATAGATTAAACACTCGGCCGTCCCCCGCCCCCGCGCCTCCCCACCCGCGGAGAACCTAGCGGTACCTCTAGAGTGCGCCTGTAGATCGGAAGAGCGTCG
>rs2949006:T:1-95:2
ACTGGCCGCTTCACTGTCATCCTTCAATTACCATTGGATGACCTCTGGTGATAGATTAAACACTCGGCCGTCCCCCGCCCCCGCGCCTCCCCACCCGCGGAGAACCTAGCGGTACCTCTAGAAGACGAGCGGAGATCGGAAGAGCGTCG
>rs2949006:T:1-95:3
ACTGGCCGCTTCACTGTCATCCTTCAATTACCATTGGATGACCTCTGGTGATAGATTAAACACTCGGCCGTCCCCCGCCCCCGCGCCTCCCCACCCGCGGAGAACCTAGCGGTACCTCTAGACTTGCCACTAAGATCGGAAGAGCGTCG
>rs2949006:T:1-95:4
ACTGGCCGCTTCACTGTCATCCTTCAATTACCATTGGATGACCTCTGGTGATAGATTAAACACTCGGCCGTCCCCCGCCCCCGCGCCTCCCCACCCGCGGAGAACCTAGCGGTACCTCTAGACGAGGTGCCAAGATCGGAAGAGCGTCG
>rs2953329:A:1-95:0
ACTGGCCGCTTCACTGTTTTGAGAATAAACAAGATTAAGAAAAATTTACATTTTAGACCAGTCAAGTACTTTAGGTGTCATCTTTTACAGATTTCACATTTAATATAATTGGTACCTCTAGAGCCGAGAGGTAGATCGGAAGAGCGTCG
>rs2953329:A:1-95:1
ACTGGCCGCTTCACTGTTTTGAGAATAAACAAGATTAAGAAAAATTTACATTTTAGACCAGTCAAGTACTTTAGGTGTCATCTTTTACAGATTTCACATTTAATATAATTGGTACCTCTAGAATGTTTGGACAGATCGGAAGAGCGTCG
>rs2953329:A:1-95:2
ACTGGCCGCTTCACTGTTTTGAGAATAAACAAGATTAAGAAAAATTTACATTTTAGACCAGTCAAGTACTTTAGGTGTCATCTTTTACAGATTTCACATTTAATATAATTGGTACCTCTAGACGCCTTAATGAGATCGGAAGAGCGTCG
>rs2953329:A:1-95:3
ACTGGCCGCTTCACTGTTTTGAGAATAAACAAGATTAAGAAAAATTTACATTTTAGACCAGTCAAGTACTTTAGGTGTCATCTTTTACAGATTTCACATTTAATATAATTGGTACCTCTAGAAGTGGTGCTTAGATCGGAAGAGCGTCG
>rs2953329:A:1-95:4
ACTGGCCGCTTCACTGTTTTGAGAATAAACAAGATTAAGAAAAATTTACATTTTAGACCAGTCAAGTACTTTAGGTGTCATCTTTTACAGATTTCACATTTAATATAATTGGTACCTCTAGAGTCACCAGAGAGATCGGAAGAGCGTCG
>rs2953329:G:1-95:0
ACTGGCCGCTTCACTGTTTTGAGAATAAACAAGATTAAGAAAAATTTACATTTTAGACCAGTCGAGTACTTTAGGTGTCATCTTTTACAGATTTCACATTTAATATAATTGGTACCTCTAGAATGCCATCAGAGATCGGAAGAGCGTCG
>rs2953329:G:1-95:1
ACTGGCCGCTTCACTGTTTTGAGAATAAACAAGATTAAGAAAAATTTACATTTTAGACCAGTCGAGTACTTTAGGTGTCATCTTTTACAGATTTCACATTTAATATAATTGGTACCTCTAGAGGTTCATCCGAGATCGGAAGAGCGTCG
>rs2953329:G:1-95:2
ACTGGCCGCTTCACTGTTTTGAGAATAAACAAGATTAAGAAAAATTTACATTTTAGACCAGTCGAGTACTTTAGGTGTCATCTTTTACAGATTTCACATTTAATATAATTGGTACCTCTAGAAGCGGCGTTCAGATCGGAAGAGCGTCG
>rs2953329:G:1-95:3
ACTGGCCGCTTCACTGTTTTGAGAATAAACAAGATTAAGAAAAATTTACATTTTAGACCAGTCGAGTACTTTAGGTGTCATCTTTTACAGATTTCACATTTAATATAATTGGTACCTCTAGACCTGCCCTGTAGATCGGAAGAGCGTCG
>rs2953329:G:1-95:4
ACTGGCCGCTTCACTGTTTTGAGAATAAACAAGATTAAGAAAAATTTACATTTTAGACCAGTCGAGTACTTTAGGTGTCATCTTTTACAGATTTCACATTTAATATAATTGGTACCTCTAGAAAGTCGTCTGAGATCGGAAGAGCGTCG
>rs2970610:C:1-95:0
ACTGGCCGCTTCACTGCTGGGATTACAGACACCCGCCACCACACCCGCCTACTTTTTGTATTACAAATTATTATATGTACAGAGTCGACTTCTGGGCCACGAGTCTGTTTGGTACCTCTAGAAACACTCAATAGATCGGAAGAGCGTCG
>rs2970610:C:1-95:1
ACTGGCCGCTTCACTGCTGGGATTACAGACACCCGCCACCACACCCGCCTACTTTTTGTATTACAAATTATTATATGTACAGAGTCGACTTCTGGGCCACGAGTCTGTTTGGTACCTCTAGAGTGAGTCCGGAGATCGGAAGAGCGTCG
>rs2970610:C:1-95:2
ACTGGCCGCTTCACTGCTGGGATTACAGACACCCGCCACCACACCCGCCTACTTTTTGTATTACAAATTATTATATGTACAGAGTCGACTTCTGGGCCACGAGTCTGTTTGGTACCTCTAGAGTTAGGGAAGAGATCGGAAGAGCGTCG
>rs2970610:C:1-95:3
ACTGGCCGCTTCACTGCTGGGATTACAGACACCCGCCACCACACCCGCCTACTTTTTGTATTACAAATTATTATATGTACAGAGTCGACTTCTGGGCCACGAGTCTGTTTGGTACCTCTAGACACATGAAATAGATCGGAAGAGCGTCG
>rs2970610:C:1-95:4
ACTGGCCGCTTCACTGCTGGGATTACAGACACCCGCCACCACACCCGCCTACTTTTTGTATTACAAATTATTATATGTACAGAGTCGACTTCTGGGCCACGAGTCTGTTTGGTACCTCTAGAGCGGTTATACAGATCGGAAGAGCGTCG
>rs2970610:T:1-95:0
ACTGGCCGCTTCACTGCTGGGATTACAGACACCCGCCACCACACCCGCCTACTTTTTGTATTATAAATTATTATATGTACAGAGTCGACTTCTGGGCCACGAGTCTGTTTGGTACCTCTAGAACCTGCCCGGAGATCGGAAGAGCGTCG
>rs2970610:T:1-95:1
ACTGGCCGCTTCACTGCTGGGATTACAGACACCCGCCACCACACCCGCCTACTTTTTGTATTATAAATTATTATATGTACAGAGTCGACTTCTGGGCCACGAGTCTGTTTGGTACCTCTAGAGCGTGCATAGAGATCGGAAGAGCGTCG
>rs2970610:T:1-95:2
ACTGGCCGCTTCACTGCTGGGATTACAGACACCCGCCACCACACCCGCCTACTTTTTGTATTATAAATTATTATATGTACAGAGTCGACTTCTGGGCCACGAGTCTGTTTGGTACCTCTAGAGTATATGATAAGATCGGAAGAGCGTCG
>rs2970610:T:1-95:3
ACTGGCCGCTTCACTGCTGGGATTACAGACACCCGCCACCACACCCGCCTACTTTTTGTATTATAAATTATTATATGTACAGAGTCGACTTCTGGGCCACGAGTCTGTTTGGTACCTCTAGAATGTGGAGGTAGATCGGAAGAGCGTCG
>rs2970610:T:1-95:4
ACTGGCCGCTTCACTGCTGGGATTACAGACACCCGCCACCACACCCGCCTACTTTTTGTATTATAAATTATTATATGTACAGAGTCGACTTCTGGGCCACGAGTCTGTTTGGTACCTCTAGAGCCGGAAGTCAGATCGGAAGAGCGTCG
>rs2973155:C:1-95:0
ACTGGCCGCTTCACTGTTATAAATCATGCTGCTATAAAGACACATGCACATTTATGTTTATTGCGGCACTATTCACAATAGCAAAGACTTGGAACCAACCCAGATGTCCAGGTACCTCTAGAAAACTCAACGAGATCGGAAGAGCGTCG
>rs2973155:C:1-95:1
ACTGGCCGCTTCACTGTTATAAATCATGCTGCTATAAAGACACATGCACATTTATGTTTATTGCGGCACTATTCACAATAGCAAAGACTTGGAACCAACCCAGATGTCCAGGTACCTCTAGAGGAGAACTGCAGATCGGAAGAGCGTCG
>rs2973155:C:1-95:2
ACTGGCCGCTTCACTGTTATAAATCATGCTGCTATAAAGACACATGCACATTTATGTTTATTGCGGCACTATTCACAATAGCAAAGACTTGGAACCAACCCAGATGTCCAGGTACCTCTAGATTATTAACAGAGATCGGAAGAGCGTCG
>rs2973155:C:1-95:3
ACTGGCCGCTTCACTGTTATAAATCATGCTGCTATAAAGACACATGCACATTTATGTTTATTGCGGCACTATTCACAATAGCAAAGACTTGGAACCAACCCAGATGTCCAGGTACCTCTAGATCTTTTTAGTAGATCGGAAGAGCGTCG
>rs2973155:C:1-95:4
ACTGGCCGCTTCACTGTTATAAATCATGCTGCTATAAAGACACATGCACATTTATGTTTATTGCGGCACTATTCACAATAGCAAAGACTTGGAACCAACCCAGATGTCCAGGTACCTCTAGACCTTATCCTTAGATCGGAAGAGCGTCG
>rs2973155:T:1-95:0
ACTGGCCGCTTCACTGTTATAAATCATGCTGCTATAAAGACACATGCACATTTATGTTTATTGTGGCACTATTCACAATAGCAAAGACTTGGAACCAACCCAGATGTCCAGGTACCTCTAGATCTCTTGACGAGATCGGAAGAGCGTCG
>rs2973155:T:1-95:1
ACTGGCCGCTTCACTGTTATAAATCATGCTGCTATAAAGACACATGCACATTTATGTTTATTGTGGCACTATTCACAATAGCAAAGACTTGGAACCAACCCAGATGTCCAGGTACCTCTAGAGGCTCTTATGAGATCGGAAGAGCGTCG
>rs2973155:T:1-95:2
ACTGGCCGCTTCACTGTTATAAATCATGCTGCTATAAAGACACATGCACATTTATGTTTATTGTGGCACTATTCACAATAGCAAAGACTTGGAACCAACCCAGATGTCCAGGTACCTCTAGACGCGAAGGATAGATCGGAAGAGCGTCG
>rs2973155:T:1-95:3
ACTGGCCGCTTCACTGTTATAAATCATGCTGCTATAAAGACACATGCACATTTATGTTTATTGTGGCACTATTCACAATAGCAAAGACTTGGAACCAACCCAGATGTCCAGGTACCTCTAGACCTTTGACACAGATCGGAAGAGCGTCG
>rs2973155:T:1-95:4
ACTGGCCGCTTCACTGTTATAAATCATGCTGCTATAAAGACACATGCACATTTATGTTTATTGTGGCACTATTCACAATAGCAAAGACTTGGAACCAACCCAGATGTCCAGGTACCTCTAGAGCGTAAGGAGAGATCGGAAGAGCGTCG
>rs2973161:A:1-95:0
ACTGGCCGCTTCACTGCTCAGTCTCCTTGCAGCTTGGGCATAGTTCATAACTAACCTTCAATTAGTATATAATGGAGTAAAAAAAAATTGCCTAAAGTTGTTGAATCAAGGGTACCTCTAGAGTTTGTATACAGATCGGAAGAGCGTCG
>rs2973161:A:1-95:1
ACTGGCCGCTTCACTGCTCAGTCTCCTTGCAGCTTGGGCATAGTTCATAACTAACCTTCAATTAGTATATAATGGAGTAAAAAAAAATTGCCTAAAGTTGTTGAATCAAGGGTACCTCTAGACGCTACATCCAGATCGGAAGAGCGTCG
>rs2973161:A:1-95:2
ACTGGCCGCTTCACTGCTCAGTCTCCTTGCAGCTTGGGCATAGTTCATAACTAACCTTCAATTAGTATATAATGGAGTAAAAAAAAATTGCCTAAAGTTGTTGAATCAAGGGTACCTCTAGACCTACGAAAGAGATCGGAAGAGCGTCG
>rs2973161:A:1-95:3
ACTGGCCGCTTCACTGCTCAGTCTCCTTGCAGCTTGGGCATAGTTCATAACTAACCTTCAATTAGTATATAATGGAGTAAAAAAAAATTGCCTAAAGTTGTTGAATCAAGGGTACCTCTAGAATGTTAATGCAGATCGGAAGAGCGTCG
>rs2973161:A:1-95:4
ACTGGCCGCTTCACTGCTCAGTCTCCTTGCAGCTTGGGCATAGTTCATAACTAACCTTCAATTAGTATATAATGGAGTAAAAAAAAATTGCCTAAAGTTGTTGAATCAAGGGTACCTCTAGATCGTCCCCCCAGATCGGAAGAGCGTCG
>rs2973161:C:1-95:0
ACTGGCCGCTTCACTGCTCAGTCTCCTTGCAGCTTGGGCATAGTTCATAACTAACCTTCAATTCGTATATAATGGAGTAAAAAAAAATTGCCTAAAGTTGTTGAATCAAGGGTACCTCTAGAGGCTGTCGGCAGATCGGAAGAGCGTCG
>rs2973161:C:1-95:1
ACTGGCCGCTTCACTGCTCAGTCTCCTTGCAGCTTGGGCATAGTTCATAACTAACCTTCAATTCGTATATAATGGAGTAAAAAAAAATTGCCTAAAGTTGTTGAATCAAGGGTACCTCTAGAAGTTTAACATAGATCGGAAGAGCGTCG
>rs2973161:C:1-95:2
ACTGGCCGCTTCACTGCTCAGTCTCCTTGCAGCTTGGGCATAGTTCATAACTAACCTTCAATTCGTATATAATGGAGTAAAAAAAAATTGCCTAAAGTTGTTGAATCAAGGGTACCTCTAGACTCAAGTGGTAGATCGGAAGAGCGTCG
>rs2973161:C:1-95:3
ACTGGCCGCTTCACTGCTCAGTCTCCTTGCAGCTTGGGCATAGTTCATAACTAACCTTCAATTCGTATATAATGGAGTAAAAAAAAATTGCCTAAAGTTGTTGAATCAAGGGTACCTCTAGAAAGACATCTGAGATCGGAAGAGCGTCG
>rs2973161:C:1-95:4
ACTGGCCGCTTCACTGCTCAGTCTCCTTGCAGCTTGGGCATAGTTCATAACTAACCTTCAATTCGTATATAATGGAGTAAAAAAAAATTGCCTAAAGTTGTTGAATCAAGGGTACCTCTAGATGCTCGCTAGAGATCGGAAGAGCGTCG
>rs2980436:A:1-95:0
ACTGGCCGCTTCACTGACAAGCTCTCACTCTGTCTGCCCCCAGCACGAGGCTGTCCACACGGAACCTTTGGATGAGCTGTACGAGGCGCTGGCGGAGACCCTGATGGCCAGGTACCTCTAGATACCCATTCCAGATCGGAAGAGCGTCG
>rs2980436:A:1-95:1
ACTGGCCGCTTCACTGACAAGCTCTCACTCTGTCTGCCCCCAGCACGAGGCTGTCCACACGGAACCTTTGGATGAGCTGTACGAGGCGCTGGCGGAGACCCTGATGGCCAGGTACCTCTAGACGCGTAGATCAGATCGGAAGAGCGTCG
>rs2980436:A:1-95:2
ACTGGCCGCTTCACTGACAAGCTCTCACTCTGTCTGCCCCCAGCACGAGGCTGTCCACACGGAACCTTTGGATGAGCTGTACGAGGCGCTGGCGGAGACCCTGATGGCCAGGTACCTCTAGAAGCACATGTGAGATCGGAAGAGCGTCG
>rs2980436:A:1-95:3
ACTGGCCGCTTCACTGACAAGCTCTCACTCTGTCTGCCCCCAGCACGAGGCTGTCCACACGGAACCTTTGGATGAGCTGTACGAGGCGCTGGCGGAGACCCTGATGGCCAGGTACCTCTAGAGGCCGCAACAAGATCGGAAGAGCGTCG
>rs2980436:A:1-95:4
ACTGGCCGCTTCACTGACAAGCTCTCACTCTGTCTGCCCCCAGCACGAGGCTGTCCACACGGAACCTTTGGATGAGCTGTACGAGGCGCTGGCGGAGACCCTGATGGCCAGGTACCTCTAGAAGCCCAAGTGAGATCGGAAGAGCGTCG
>rs2980436:G:1-95:0
ACTGGCCGCTTCACTGACAAGCTCTCACTCTGTCTGCCCCCAGCACGAGGCTGTCCACACGGAGCCTTTGGATGAGCTGTACGAGGCGCTGGCGGAGACCCTGATGGCCAGGTACCTCTAGAATATTCTTGCAGATCGGAAGAGCGTCG
>rs2980436:G:1-95:1
ACTGGCCGCTTCACTGACAAGCTCTCACTCTGTCTGCCCCCAGCACGAGGCTGTCCACACGGAGCCTTTGGATGAGCTGTACGAGGCGCTGGCGGAGACCCTGATGGCCAGGTACCTCTAGAATGATTTGACAGATCGGAAGAGCGTCG
>rs2980436:G:1-95:2
ACTGGCCGCTTCACTGACAAGCTCTCACTCTGTCTGCCCCCAGCACGAGGCTGTCCACACGGAGCCTTTGGATGAGCTGTACGAGGCGCTGGCGGAGACCCTGATGGCCAGGTACCTCTAGAGTTCTACCACAGATCGGAAGAGCGTCG
>rs2980436:G:1-95:3
ACTGGCCGCTTCACTGACAAGCTCTCACTCTGTCTGCCCCCAGCACGAGGCTGTCCACACGGAGCCTTTGGATGAGCTGTACGAGGCGCTGGCGGAGACCCTGATGGCCAGGTACCTCTAGACGACGGTAGGAGATCGGAAGAGCGTCG
>rs2980436:G:1-95:4
ACTGGCCGCTTCACTGACAAGCTCTCACTCTGTCTGCCCCCAGCACGAGGCTGTCCACACGGAGCCTTTGGATGAGCTGTACGAGGCGCTGGCGGAGACCCTGATGGCCAGGTACCTCTAGAGTTGCTGTATAGATCGGAAGAGCGTCG
>rs2980439:A:1-95:0
ACTGGCCGCTTCACTGTGTATGTCCCTGAGCTGTCACTGCAGGACTCCAGTGGAAGTGAAAGAACTGGGCACCAGGGAAGAGCTAGGATGCCCCACACTCCGACACCATGGGTACCTCTAGAATACGAGATCAGATCGGAAGAGCGTCG
>rs2980439:A:1-95:1
ACTGGCCGCTTCACTGTGTATGTCCCTGAGCTGTCACTGCAGGACTCCAGTGGAAGTGAAAGAACTGGGCACCAGGGAAGAGCTAGGATGCCCCACACTCCGACACCATGGGTACCTCTAGATTGACCTCCGAGATCGGAAGAGCGTCG
>rs2980439:A:1-95:2
ACTGGCCGCTTCACTGTGTATGTCCCTGAGCTGTCACTGCAGGACTCCAGTGGAAGTGAAAGAACTGGGCACCAGGGAAGAGCTAGGATGCCCCACACTCCGACACCATGGGTACCTCTAGACGCGCGGCCTAGATCGGAAGAGCGTCG
>rs2980439:A:1-95:3
ACTGGCCGCTTCACTGTGTATGTCCCTGAGCTGTCACTGCAGGACTCCAGTGGAAGTGAAAGAACTGGGCACCAGGGAAGAGCTAGGATGCCCCACACTCCGACACCATGGGTACCTCTAGAGCCGTGGGAGAGATCGGAAGAGCGTCG
>rs2980439:A:1-95:4
ACTGGCCGCTTCACTGTGTATGTCCCTGAGCTGTCACTGCAGGACTCCAGTGGAAGTGAAAGAACTGGGCACCAGGGAAGAGCTAGGATGCCCCACACTCCGACACCATGGGTACCTCTAGAAGATGTTCTGAGATCGGAAGAGCGTCG
>rs2980439:G:1-95:0
ACTGGCCGCTTCACTGTGTATGTCCCTGAGCTGTCACTGCAGGACTCCAGTGGAAGTGAAAGAGCTGGGCACCAGGGAAGAGCTAGGATGCCCCACACTCCGACACCATGGGTACCTCTAGAGTGTTGTGGTAGATCGGAAGAGCGTCG
>rs2980439:G:1-95:1
ACTGGCCGCTTCACTGTGTATGTCCCTGAGCTGTCACTGCAGGACTCCAGTGGAAGTGAAAGAGCTGGGCACCAGGGAAGAGCTAGGATGCCCCACACTCCGACACCATGGGTACCTCTAGACAATATATCTAGATCGGAAGAGCGTCG
>rs2980439:G:1-95:2
ACTGGCCGCTTCACTGTGTATGTCCCTGAGCTGTCACTGCAGGACTCCAGTGGAAGTGAAAGAGCTGGGCACCAGGGAAGAGCTAGGATGCCCCACACTCCGACACCATGGGTACCTCTAGATGGTGCCTTGAGATCGGAAGAGCGTCG
>rs2980439:G:1-95:3
ACTGGCCGCTTCACTGTGTATGTCCCTGAGCTGTCACTGCAGGACTCCAGTGGAAGTGAAAGAGCTGGGCACCAGGGAAGAGCTAGGATGCCCCACACTCCGACACCATGGGTACCTCTAGACTCGGGTTAGAGATCGGAAGAGCGTCG
>rs2980439:G:1-95:4
ACTGGCCGCTTCACTGTGTATGTCCCTGAGCTGTCACTGCAGGACTCCAGTGGAAGTGAAAGAGCTGGGCACCAGGGAAGAGCTAGGATGCCCCACACTCCGACACCATGGGTACCTCTAGAGCCTATAATAAGATCGGAAGAGCGTCG
>rs3001723:A:1-95:0
ACTGGCCGCTTCACTGGGCCTGGCCTCTGGTAAGGGCTTCATGGAGCTCTTTCTACTTTCTGTACCCTTGACCCTCCTAACACTGAGCTGTGCTGACCCGTCCTTGGTCCGGTACCTCTAGAGGCGACGGGTAGATCGGAAGAGCGTCG
>rs3001723:A:1-95:1
ACTGGCCGCTTCACTGGGCCTGGCCTCTGGTAAGGGCTTCATGGAGCTCTTTCTACTTTCTGTACCCTTGACCCTCCTAACACTGAGCTGTGCTGACCCGTCCTTGGTCCGGTACCTCTAGAAACCACCACCAGATCGGAAGAGCGTCG
>rs3001723:A:1-95:2
ACTGGCCGCTTCACTGGGCCTGGCCTCTGGTAAGGGCTTCATGGAGCTCTTTCTACTTTCTGTACCCTTGACCCTCCTAACACTGAGCTGTGCTGACCCGTCCTTGGTCCGGTACCTCTAGACATAAGGAAAAGATCGGAAGAGCGTCG
>rs3001723:A:1-95:3
ACTGGCCGCTTCACTGGGCCTGGCCTCTGGTAAGGGCTTCATGGAGCTCTTTCTACTTTCTGTACCCTTGACCCTCCTAACACTGAGCTGTGCTGACCCGTCCTTGGTCCGGTACCTCTAGAACCGGCAATTAGATCGGAAGAGCGTCG
>rs3001723:A:1-95:4
ACTGGCCGCTTCACTGGGCCTGGCCTCTGGTAAGGGCTTCATGGAGCTCTTTCTACTTTCTGTACCCTTGACCCTCCTAACACTGAGCTGTGCTGACCCGTCCTTGGTCCGGTACCTCTAGACACACCTCCAAGATCGGAAGAGCGTCG
>rs3001723:G:1-95:0
ACTGGCCGCTTCACTGGGCCTGGCCTCTGGTAAGGGCTTCATGGAGCTCTTTCTACTTTCTGTGCCCTTGACCCTCCTAACACTGAGCTGTGCTGACCCGTCCTTGGTCCGGTACCTCTAGAGTCAGTCCAGAGATCGGAAGAGCGTCG
>rs3001723:G:1-95:1
ACTGGCCGCTTCACTGGGCCTGGCCTCTGGTAAGGGCTTCATGGAGCTCTTTCTACTTTCTGTGCCCTTGACCCTCCTAACACTGAGCTGTGCTGACCCGTCCTTGGTCCGGTACCTCTAGAGGACCTTCTCAGATCGGAAGAGCGTCG
>rs3001723:G:1-95:2
ACTGGCCGCTTCACTGGGCCTGGCCTCTGGTAAGGGCTTCATGGAGCTCTTTCTACTTTCTGTGCCCTTGACCCTCCTAACACTGAGCTGTGCTGACCCGTCCTTGGTCCGGTACCTCTAGAGGTACACACAAGATCGGAAGAGCGTCG
>rs3001723:G:1-95:3
ACTGGCCGCTTCACTGGGCCTGGCCTCTGGTAAGGGCTTCATGGAGCTCTTTCTACTTTCTGTGCCCTTGACCCTCCTAACACTGAGCTGTGCTGACCCGTCCTTGGTCCGGTACCTCTAGAATTGTTCCTGAGATCGGAAGAGCGTCG
>rs3001723:G:1-95:4
ACTGGCCGCTTCACTGGGCCTGGCCTCTGGTAAGGGCTTCATGGAGCTCTTTCTACTTTCTGTGCCCTTGACCCTCCTAACACTGAGCTGTGCTGACCCGTCCTTGGTCCGGTACCTCTAGAGATTGACCACAGATCGGAAGAGCGTCG
>rs301789:A:1-95:0
ACTGGCCGCTTCACTGGATTCATGTTTAGCCCCGACAATGGTTGTAAAGCTGAGCTATCTACCATAACTTCTGCCCTTGCTCTCCTGTCACCCAGCAATAGTAAACAGAAGGTACCTCTAGAATCCGCCGTCAGATCGGAAGAGCGTCG
>rs301789:A:1-95:1
ACTGGCCGCTTCACTGGATTCATGTTTAGCCCCGACAATGGTTGTAAAGCTGAGCTATCTACCATAACTTCTGCCCTTGCTCTCCTGTCACCCAGCAATAGTAAACAGAAGGTACCTCTAGACACCCAATGGAGATCGGAAGAGCGTCG
>rs301789:A:1-95:2
ACTGGCCGCTTCACTGGATTCATGTTTAGCCCCGACAATGGTTGTAAAGCTGAGCTATCTACCATAACTTCTGCCCTTGCTCTCCTGTCACCCAGCAATAGTAAACAGAAGGTACCTCTAGAGCAATTGGTAAGATCGGAAGAGCGTCG
>rs301789:A:1-95:3
ACTGGCCGCTTCACTGGATTCATGTTTAGCCCCGACAATGGTTGTAAAGCTGAGCTATCTACCATAACTTCTGCCCTTGCTCTCCTGTCACCCAGCAATAGTAAACAGAAGGTACCTCTAGAGACGACTTATAGATCGGAAGAGCGTCG
>rs301789:A:1-95:4
ACTGGCCGCTTCACTGGATTCATGTTTAGCCCCGACAATGGTTGTAAAGCTGAGCTATCTACCATAACTTCTGCCCTTGCTCTCCTGTCACCCAGCAATAGTAAACAGAAGGTACCTCTAGACCATGTTTATAGATCGGAAGAGCGTCG
>rs301789:G:1-95:0
ACTGGCCGCTTCACTGGATTCATGTTTAGCCCCGACAATGGTTGTAAAGCTGAGCTATCTACCGTAACTTCTGCCCTTGCTCTCCTGTCACCCAGCAATAGTAAACAGAAGGTACCTCTAGACGGCTAGACCAGATCGGAAGAGCGTCG
>rs301789:G:1-95:1
ACTGGCCGCTTCACTGGATTCATGTTTAGCCCCGACAATGGTTGTAAAGCTGAGCTATCTACCGTAACTTCTGCCCTTGCTCTCCTGTCACCCAGCAATAGTAAACAGAAGGTACCTCTAGACGCAGGGGCGAGATCGGAAGAGCGTCG
>rs301789:G:1-95:2
ACTGGCCGCTTCACTGGATTCATGTTTAGCCCCGACAATGGTTGTAAAGCTGAGCTATCTACCGTAACTTCTGCCCTTGCTCTCCTGTCACCCAGCAATAGTAAACAGAAGGTACCTCTAGAGCTGAGGATTAGATCGGAAGAGCGTCG
>rs301789:G:1-95:3
ACTGGCCGCTTCACTGGATTCATGTTTAGCCCCGACAATGGTTGTAAAGCTGAGCTATCTACCGTAACTTCTGCCCTTGCTCTCCTGTCACCCAGCAATAGTAAACAGAAGGTACCTCTAGACGCATACCCCAGATCGGAAGAGCGTCG
>rs301789:G:1-95:4
ACTGGCCGCTTCACTGGATTCATGTTTAGCCCCGACAATGGTTGTAAAGCTGAGCTATCTACCGTAACTTCTGCCCTTGCTCTCCTGTCACCCAGCAATAGTAAACAGAAGGTACCTCTAGATGGCCCGCTGAGATCGGAAGAGCGTCG
>rs301790:C:1-95:0
ACTGGCCGCTTCACTGATAGCTCAGCTTTACAACCATTGTCGGGGCTAAACATGAATCCTCAGCAATCGGGTTGGCCATTCCTCTTCTCAAACGTTGTACTCCCTCTGCTGGTACCTCTAGAGTCTCGCCGAAGATCGGAAGAGCGTCG
>rs301790:C:1-95:1
ACTGGCCGCTTCACTGATAGCTCAGCTTTACAACCATTGTCGGGGCTAAACATGAATCCTCAGCAATCGGGTTGGCCATTCCTCTTCTCAAACGTTGTACTCCCTCTGCTGGTACCTCTAGATATCATGCAAAGATCGGAAGAGCGTCG
>rs301790:C:1-95:2
ACTGGCCGCTTCACTGATAGCTCAGCTTTACAACCATTGTCGGGGCTAAACATGAATCCTCAGCAATCGGGTTGGCCATTCCTCTTCTCAAACGTTGTACTCCCTCTGCTGGTACCTCTAGATCTATTGCATAGATCGGAAGAGCGTCG
>rs301790:C:1-95:3
ACTGGCCGCTTCACTGATAGCTCAGCTTTACAACCATTGTCGGGGCTAAACATGAATCCTCAGCAATCGGGTTGGCCATTCCTCTTCTCAAACGTTGTACTCCCTCTGCTGGTACCTCTAGATGTCCTGTGCAGATCGGAAGAGCGTCG
>rs301790:C:1-95:4
ACTGGCCGCTTCACTGATAGCTCAGCTTTACAACCATTGTCGGGGCTAAACATGAATCCTCAGCAATCGGGTTGGCCATTCCTCTTCTCAAACGTTGTACTCCCTCTGCTGGTACCTCTAGAAGAATTCGCTAGATCGGAAGAGCGTCG
>rs301790:G:1-95:0
ACTGGCCGCTTCACTGATAGCTCAGCTTTACAACCATTGTCGGGGCTAAACATGAATCCTCAGGAATCGGGTTGGCCATTCCTCTTCTCAAACGTTGTACTCCCTCTGCTGGTACCTCTAGAATCGCGGTAGAGATCGGAAGAGCGTCG
>rs301790:G:1-95:1
ACTGGCCGCTTCACTGATAGCTCAGCTTTACAACCATTGTCGGGGCTAAACATGAATCCTCAGGAATCGGGTTGGCCATTCCTCTTCTCAAACGTTGTACTCCCTCTGCTGGTACCTCTAGATGCACCATCCAGATCGGAAGAGCGTCG
>rs301790:G:1-95:2
ACTGGCCGCTTCACTGATAGCTCAGCTTTACAACCATTGTCGGGGCTAAACATGAATCCTCAGGAATCGGGTTGGCCATTCCTCTTCTCAAACGTTGTACTCCCTCTGCTGGTACCTCTAGAGTTCTGCAATAGATCGGAAGAGCGTCG
>rs301790:G:1-95:3
ACTGGCCGCTTCACTGATAGCTCAGCTTTACAACCATTGTCGGGGCTAAACATGAATCCTCAGGAATCGGGTTGGCCATTCCTCTTCTCAAACGTTGTACTCCCTCTGCTGGTACCTCTAGAGTATAACTTTAGATCGGAAGAGCGTCG
>rs301790:G:1-95:4
ACTGGCCGCTTCACTGATAGCTCAGCTTTACAACCATTGTCGGGGCTAAACATGAATCCTCAGGAATCGGGTTGGCCATTCCTCTTCTCAAACGTTGTACTCCCTCTGCTGGTACCTCTAGATGAAGGGTAAAGATCGGAAGAGCGTCG
>rs301791:A:1-95:0
ACTGGCCGCTTCACTGAAGTTGTAATGAAAATTCCGGGCTCTTGGCCAGCCTGTGGGATGTGAAACAGTAGAAATGTTTCTGGTGCCCTTTGTTACTACTCGGCTTTGATGGTACCTCTAGATCTGTAGGGTAGATCGGAAGAGCGTCG
>rs301791:A:1-95:1
ACTGGCCGCTTCACTGAAGTTGTAATGAAAATTCCGGGCTCTTGGCCAGCCTGTGGGATGTGAAACAGTAGAAATGTTTCTGGTGCCCTTTGTTACTACTCGGCTTTGATGGTACCTCTAGACCTGTTGTCTAGATCGGAAGAGCGTCG
>rs301791:A:1-95:2
ACTGGCCGCTTCACTGAAGTTGTAATGAAAATTCCGGGCTCTTGGCCAGCCTGTGGGATGTGAAACAGTAGAAATGTTTCTGGTGCCCTTTGTTACTACTCGGCTTTGATGGTACCTCTAGAATTCCTTCAAAGATCGGAAGAGCGTCG
>rs301791:A:1-95:3
ACTGGCCGCTTCACTGAAGTTGTAATGAAAATTCCGGGCTCTTGGCCAGCCTGTGGGATGTGAAACAGTAGAAATGTTTCTGGTGCCCTTTGTTACTACTCGGCTTTGATGGTACCTCTAGAGACTGATTGGAGATCGGAAGAGCGTCG
>rs301791:A:1-95:4
ACTGGCCGCTTCACTGAAGTTGTAATGAAAATTCCGGGCTCTTGGCCAGCCTGTGGGATGTGAAACAGTAGAAATGTTTCTGGTGCCCTTTGTTACTACTCGGCTTTGATGGTACCTCTAGATAGTACCGGAAGATCGGAAGAGCGTCG
>rs301791:T:1-95:0
ACTGGCCGCTTCACTGAAGTTGTAATGAAAATTCCGGGCTCTTGGCCAGCCTGTGGGATGTGATACAGTAGAAATGTTTCTGGTGCCCTTTGTTACTACTCGGCTTTGATGGTACCTCTAGAGAACAAACATAGATCGGAAGAGCGTCG
>rs301791:T:1-95:1
ACTGGCCGCTTCACTGAAGTTGTAATGAAAATTCCGGGCTCTTGGCCAGCCTGTGGGATGTGATACAGTAGAAATGTTTCTGGTGCCCTTTGTTACTACTCGGCTTTGATGGTACCTCTAGACTGTCGACCCAGATCGGAAGAGCGTCG
>rs301791:T:1-95:2
ACTGGCCGCTTCACTGAAGTTGTAATGAAAATTCCGGGCTCTTGGCCAGCCTGTGGGATGTGATACAGTAGAAATGTTTCTGGTGCCCTTTGTTACTACTCGGCTTTGATGGTACCTCTAGACCGCGACAGTAGATCGGAAGAGCGTCG
>rs301791:T:1-95:3
ACTGGCCGCTTCACTGAAGTTGTAATGAAAATTCCGGGCTCTTGGCCAGCCTGTGGGATGTGATACAGTAGAAATGTTTCTGGTGCCCTTTGTTACTACTCGGCTTTGATGGTACCTCTAGAGACCCGCAAGAGATCGGAAGAGCGTCG
>rs301791:T:1-95:4
ACTGGCCGCTTCACTGAAGTTGTAATGAAAATTCCGGGCTCTTGGCCAGCCTGTGGGATGTGATACAGTAGAAATGTTTCTGGTGCCCTTTGTTACTACTCGGCTTTGATGGTACCTCTAGACCATATTTCTAGATCGGAAGAGCGTCG
>rs301792:A:1-95:0
ACTGGCCGCTTCACTGACGCTTAACCTTGGCTAAGTTAACCTCCTCAGCCATTAAAAAAAGGGAGGGTGGGGGAAGGGCTAGCAAAATCAAGCTTACGGGAAATAAACCTGGTACCTCTAGAACTCTCCGCAAGATCGGAAGAGCGTCG
>rs301792:A:1-95:1
ACTGGCCGCTTCACTGACGCTTAACCTTGGCTAAGTTAACCTCCTCAGCCATTAAAAAAAGGGAGGGTGGGGGAAGGGCTAGCAAAATCAAGCTTACGGGAAATAAACCTGGTACCTCTAGAGAAACAGCCTAGATCGGAAGAGCGTCG
>rs301792:A:1-95:2
ACTGGCCGCTTCACTGACGCTTAACCTTGGCTAAGTTAACCTCCTCAGCCATTAAAAAAAGGGAGGGTGGGGGAAGGGCTAGCAAAATCAAGCTTACGGGAAATAAACCTGGTACCTCTAGATTCCCACATAAGATCGGAAGAGCGTCG
>rs301792:A:1-95:3
ACTGGCCGCTTCACTGACGCTTAACCTTGGCTAAGTTAACCTCCTCAGCCATTAAAAAAAGGGAGGGTGGGGGAAGGGCTAGCAAAATCAAGCTTACGGGAAATAAACCTGGTACCTCTAGAAATGGGACGCAGATCGGAAGAGCGTCG
>rs301792:A:1-95:4
ACTGGCCGCTTCACTGACGCTTAACCTTGGCTAAGTTAACCTCCTCAGCCATTAAAAAAAGGGAGGGTGGGGGAAGGGCTAGCAAAATCAAGCTTACGGGAAATAAACCTGGTACCTCTAGAATCGGGGATAAGATCGGAAGAGCGTCG
>rs301792:G:1-95:0
ACTGGCCGCTTCACTGACGCTTAACCTTGGCTAAGTTAACCTCCTCAGCCATTAAAAAAAGGGGGGGTGGGGGAAGGGCTAGCAAAATCAAGCTTACGGGAAATAAACCTGGTACCTCTAGAAGCAAGTCTCAGATCGGAAGAGCGTCG
>rs301792:G:1-95:1
ACTGGCCGCTTCACTGACGCTTAACCTTGGCTAAGTTAACCTCCTCAGCCATTAAAAAAAGGGGGGGTGGGGGAAGGGCTAGCAAAATCAAGCTTACGGGAAATAAACCTGGTACCTCTAGATAAGCACACCAGATCGGAAGAGCGTCG
>rs301792:G:1-95:2
ACTGGCCGCTTCACTGACGCTTAACCTTGGCTAAGTTAACCTCCTCAGCCATTAAAAAAAGGGGGGGTGGGGGAAGGGCTAGCAAAATCAAGCTTACGGGAAATAAACCTGGTACCTCTAGATAATATGTCCAGATCGGAAGAGCGTCG
>rs301792:G:1-95:3
ACTGGCCGCTTCACTGACGCTTAACCTTGGCTAAGTTAACCTCCTCAGCCATTAAAAAAAGGGGGGGTGGGGGAAGGGCTAGCAAAATCAAGCTTACGGGAAATAAACCTGGTACCTCTAGACGTCGGCCCTAGATCGGAAGAGCGTCG
>rs301792:G:1-95:4
ACTGGCCGCTTCACTGACGCTTAACCTTGGCTAAGTTAACCTCCTCAGCCATTAAAAAAAGGGGGGGTGGGGGAAGGGCTAGCAAAATCAAGCTTACGGGAAATAAACCTGGTACCTCTAGAGGACGTCGGGAGATCGGAAGAGCGTCG
>rs301795:A:1-95:0
ACTGGCCGCTTCACTGGGACCTAAACCCAGAAGGAAGCAGGACCATATTGCTGCCTAGAGAAGAGGATGGAGCAGATTCCAGGACACCGATGAAACAGAAGCTTCCATCAGGTACCTCTAGAGCTCTAATGTAGATCGGAAGAGCGTCG
>rs301795:A:1-95:1
ACTGGCCGCTTCACTGGGACCTAAACCCAGAAGGAAGCAGGACCATATTGCTGCCTAGAGAAGAGGATGGAGCAGATTCCAGGACACCGATGAAACAGAAGCTTCCATCAGGTACCTCTAGAATTCGATACAAGATCGGAAGAGCGTCG
>rs301795:A:1-95:2
ACTGGCCGCTTCACTGGGACCTAAACCCAGAAGGAAGCAGGACCATATTGCTGCCTAGAGAAGAGGATGGAGCAGATTCCAGGACACCGATGAAACAGAAGCTTCCATCAGGTACCTCTAGACGACTCTACCAGATCGGAAGAGCGTCG
>rs301795:A:1-95:3
ACTGGCCGCTTCACTGGGACCTAAACCCAGAAGGAAGCAGGACCATATTGCTGCCTAGAGAAGAGGATGGAGCAGATTCCAGGACACCGATGAAACAGAAGCTTCCATCAGGTACCTCTAGAGCCCGGTTGGAGATCGGAAGAGCGTCG
>rs301795:A:1-95:4
ACTGGCCGCTTCACTGGGACCTAAACCCAGAAGGAAGCAGGACCATATTGCTGCCTAGAGAAGAGGATGGAGCAGATTCCAGGACACCGATGAAACAGAAGCTTCCATCAGGTACCTCTAGAACTCCACGTGAGATCGGAAGAGCGTCG
>rs301795:G:1-95:0
ACTGGCCGCTTCACTGGGACCTAAACCCAGAAGGAAGCAGGACCATATTGCTGCCTAGAGAAGGGGATGGAGCAGATTCCAGGACACCGATGAAACAGAAGCTTCCATCAGGTACCTCTAGAGCAGAGAGTCAGATCGGAAGAGCGTCG
>rs301795:G:1-95:1
ACTGGCCGCTTCACTGGGACCTAAACCCAGAAGGAAGCAGGACCATATTGCTGCCTAGAGAAGGGGATGGAGCAGATTCCAGGACACCGATGAAACAGAAGCTTCCATCAGGTACCTCTAGATCCAATAAGTAGATCGGAAGAGCGTCG
>rs301795:G:1-95:2
ACTGGCCGCTTCACTGGGACCTAAACCCAGAAGGAAGCAGGACCATATTGCTGCCTAGAGAAGGGGATGGAGCAGATTCCAGGACACCGATGAAACAGAAGCTTCCATCAGGTACCTCTAGACGCGACAACTAGATCGGAAGAGCGTCG
>rs301795:G:1-95:3
ACTGGCCGCTTCACTGGGACCTAAACCCAGAAGGAAGCAGGACCATATTGCTGCCTAGAGAAGGGGATGGAGCAGATTCCAGGACACCGATGAAACAGAAGCTTCCATCAGGTACCTCTAGAAGCATAATAAAGATCGGAAGAGCGTCG
>rs301795:G:1-95:4
ACTGGCCGCTTCACTGGGACCTAAACCCAGAAGGAAGCAGGACCATATTGCTGCCTAGAGAAGGGGATGGAGCAGATTCCAGGACACCGATGAAACAGAAGCTTCCATCAGGTACCTCTAGAAGTTCTGCATAGATCGGAAGAGCGTCG
>rs301796:A:1-95:0
ACTGGCCGCTTCACTGACAGATACACACAAATTTATTTTGTGTGTAACCCTTGACTTTCAGAAAGTTTGGGTTATTCTATGCATAATTTTTTAAAAAACCATTTGGTTTAGGTACCTCTAGAACAATAGAAAAGATCGGAAGAGCGTCG
>rs301796:A:1-95:1
ACTGGCCGCTTCACTGACAGATACACACAAATTTATTTTGTGTGTAACCCTTGACTTTCAGAAAGTTTGGGTTATTCTATGCATAATTTTTTAAAAAACCATTTGGTTTAGGTACCTCTAGACTTCAGCAGCAGATCGGAAGAGCGTCG
>rs301796:A:1-95:2
ACTGGCCGCTTCACTGACAGATACACACAAATTTATTTTGTGTGTAACCCTTGACTTTCAGAAAGTTTGGGTTATTCTATGCATAATTTTTTAAAAAACCATTTGGTTTAGGTACCTCTAGATATCAGTATTAGATCGGAAGAGCGTCG
>rs301796:A:1-95:3
ACTGGCCGCTTCACTGACAGATACACACAAATTTATTTTGTGTGTAACCCTTGACTTTCAGAAAGTTTGGGTTATTCTATGCATAATTTTTTAAAAAACCATTTGGTTTAGGTACCTCTAGAGTGAGTACGTAGATCGGAAGAGCGTCG
>rs301796:A:1-95:4
ACTGGCCGCTTCACTGACAGATACACACAAATTTATTTTGTGTGTAACCCTTGACTTTCAGAAAGTTTGGGTTATTCTATGCATAATTTTTTAAAAAACCATTTGGTTTAGGTACCTCTAGACGTGAGAGTAAGATCGGAAGAGCGTCG
>rs301796:G:1-95:0
ACTGGCCGCTTCACTGACAGATACACACAAATTTATTTTGTGTGTAACCCTTGACTTTCAGAAGGTTTGGGTTATTCTATGCATAATTTTTTAAAAAACCATTTGGTTTAGGTACCTCTAGAGTTTGCGCTAAGATCGGAAGAGCGTCG
>rs301796:G:1-95:1
ACTGGCCGCTTCACTGACAGATACACACAAATTTATTTTGTGTGTAACCCTTGACTTTCAGAAGGTTTGGGTTATTCTATGCATAATTTTTTAAAAAACCATTTGGTTTAGGTACCTCTAGACTGTGACCAGAGATCGGAAGAGCGTCG
>rs301796:G:1-95:2
ACTGGCCGCTTCACTGACAGATACACACAAATTTATTTTGTGTGTAACCCTTGACTTTCAGAAGGTTTGGGTTATTCTATGCATAATTTTTTAAAAAACCATTTGGTTTAGGTACCTCTAGACCTTGATCAGAGATCGGAAGAGCGTCG
>rs301796:G:1-95:3
ACTGGCCGCTTCACTGACAGATACACACAAATTTATTTTGTGTGTAACCCTTGACTTTCAGAAGGTTTGGGTTATTCTATGCATAATTTTTTAAAAAACCATTTGGTTTAGGTACCTCTAGACTAATCGAGCAGATCGGAAGAGCGTCG
>rs301796:G:1-95:4
ACTGGCCGCTTCACTGACAGATACACACAAATTTATTTTGTGTGTAACCCTTGACTTTCAGAAGGTTTGGGTTATTCTATGCATAATTTTTTAAAAAACCATTTGGTTTAGGTACCTCTAGAATTGGGTTTCAGATCGGAAGAGCGTCG
>rs301797:A:1-95:0
ACTGGCCGCTTCACTGCTGTTGAAAGCCAGAAGGTCCATTTTGAACTCTCCTAACAGAGCTGAACTCTTGCTCCATGATGCCAAACTCTCCTAGTTTTGCTCATACCACTGGTACCTCTAGAGTGGCTGTGTAGATCGGAAGAGCGTCG
>rs301797:A:1-95:1
ACTGGCCGCTTCACTGCTGTTGAAAGCCAGAAGGTCCATTTTGAACTCTCCTAACAGAGCTGAACTCTTGCTCCATGATGCCAAACTCTCCTAGTTTTGCTCATACCACTGGTACCTCTAGACCAGTACAAGAGATCGGAAGAGCGTCG
>rs301797:A:1-95:2
ACTGGCCGCTTCACTGCTGTTGAAAGCCAGAAGGTCCATTTTGAACTCTCCTAACAGAGCTGAACTCTTGCTCCATGATGCCAAACTCTCCTAGTTTTGCTCATACCACTGGTACCTCTAGAGCTTGGCAGCAGATCGGAAGAGCGTCG
>rs301797:A:1-95:3
ACTGGCCGCTTCACTGCTGTTGAAAGCCAGAAGGTCCATTTTGAACTCTCCTAACAGAGCTGAACTCTTGCTCCATGATGCCAAACTCTCCTAGTTTTGCTCATACCACTGGTACCTCTAGAGCGATTCCCAAGATCGGAAGAGCGTCG
>rs301797:A:1-95:4
ACTGGCCGCTTCACTGCTGTTGAAAGCCAGAAGGTCCATTTTGAACTCTCCTAACAGAGCTGAACTCTTGCTCCATGATGCCAAACTCTCCTAGTTTTGCTCATACCACTGGTACCTCTAGAGCAGAACCGGAGATCGGAAGAGCGTCG
>rs301797:C:1-95:0
ACTGGCCGCTTCACTGCTGTTGAAAGCCAGAAGGTCCATTTTGAACTCTCCTAACAGAGCTGACCTCTTGCTCCATGATGCCAAACTCTCCTAGTTTTGCTCATACCACTGGTACCTCTAGAAATATTGTCGAGATCGGAAGAGCGTCG
>rs301797:C:1-95:1
ACTGGCCGCTTCACTGCTGTTGAAAGCCAGAAGGTCCATTTTGAACTCTCCTAACAGAGCTGACCTCTTGCTCCATGATGCCAAACTCTCCTAGTTTTGCTCATACCACTGGTACCTCTAGAGTCCGTTCGAAGATCGGAAGAGCGTCG
>rs301797:C:1-95:2
ACTGGCCGCTTCACTGCTGTTGAAAGCCAGAAGGTCCATTTTGAACTCTCCTAACAGAGCTGACCTCTTGCTCCATGATGCCAAACTCTCCTAGTTTTGCTCATACCACTGGTACCTCTAGAGGCAGAGCTAAGATCGGAAGAGCGTCG
>rs301797:C:1-95:3
ACTGGCCGCTTCACTGCTGTTGAAAGCCAGAAGGTCCATTTTGAACTCTCCTAACAGAGCTGACCTCTTGCTCCATGATGCCAAACTCTCCTAGTTTTGCTCATACCACTGGTACCTCTAGATAAATTTCAGAGATCGGAAGAGCGTCG
>rs301797:C:1-95:4
ACTGGCCGCTTCACTGCTGTTGAAAGCCAGAAGGTCCATTTTGAACTCTCCTAACAGAGCTGACCTCTTGCTCCATGATGCCAAACTCTCCTAGTTTTGCTCATACCACTGGTACCTCTAGACCCTCCGCTTAGATCGGAAGAGCGTCG
>rs301798:C:1-95:0
ACTGGCCGCTTCACTGGACTTGTAGGTAGGTAACTTTTGATGGTGATACGAAATTCAGCTCAACAGTGGAAAACTATAGCAGTTTATCTAAAAATTAGAGCACAAAATCAGGTACCTCTAGAGATGACCACAAGATCGGAAGAGCGTCG
>rs301798:C:1-95:1
ACTGGCCGCTTCACTGGACTTGTAGGTAGGTAACTTTTGATGGTGATACGAAATTCAGCTCAACAGTGGAAAACTATAGCAGTTTATCTAAAAATTAGAGCACAAAATCAGGTACCTCTAGAATGATGTGCCAGATCGGAAGAGCGTCG
>rs301798:C:1-95:2
ACTGGCCGCTTCACTGGACTTGTAGGTAGGTAACTTTTGATGGTGATACGAAATTCAGCTCAACAGTGGAAAACTATAGCAGTTTATCTAAAAATTAGAGCACAAAATCAGGTACCTCTAGAGATTTTGACAAGATCGGAAGAGCGTCG
>rs301798:C:1-95:3
ACTGGCCGCTTCACTGGACTTGTAGGTAGGTAACTTTTGATGGTGATACGAAATTCAGCTCAACAGTGGAAAACTATAGCAGTTTATCTAAAAATTAGAGCACAAAATCAGGTACCTCTAGACTGCCGGCTGAGATCGGAAGAGCGTCG
>rs301798:C:1-95:4
ACTGGCCGCTTCACTGGACTTGTAGGTAGGTAACTTTTGATGGTGATACGAAATTCAGCTCAACAGTGGAAAACTATAGCAGTTTATCTAAAAATTAGAGCACAAAATCAGGTACCTCTAGACGTAGTACTCAGATCGGAAGAGCGTCG
>rs301798:T:1-95:0
ACTGGCCGCTTCACTGGACTTGTAGGTAGGTAACTTTTGATGGTGATACGAAATTCAGCTCAATAGTGGAAAACTATAGCAGTTTATCTAAAAATTAGAGCACAAAATCAGGTACCTCTAGACTAAAGCTAGAGATCGGAAGAGCGTCG
>rs301798:T:1-95:1
ACTGGCCGCTTCACTGGACTTGTAGGTAGGTAACTTTTGATGGTGATACGAAATTCAGCTCAATAGTGGAAAACTATAGCAGTTTATCTAAAAATTAGAGCACAAAATCAGGTACCTCTAGACTAAAGCTAAAGATCGGAAGAGCGTCG
>rs301798:T:1-95:2
ACTGGCCGCTTCACTGGACTTGTAGGTAGGTAACTTTTGATGGTGATACGAAATTCAGCTCAATAGTGGAAAACTATAGCAGTTTATCTAAAAATTAGAGCACAAAATCAGGTACCTCTAGATATCTCCAAAAGATCGGAAGAGCGTCG
>rs301798:T:1-95:3
ACTGGCCGCTTCACTGGACTTGTAGGTAGGTAACTTTTGATGGTGATACGAAATTCAGCTCAATAGTGGAAAACTATAGCAGTTTATCTAAAAATTAGAGCACAAAATCAGGTACCTCTAGATAACGTCTCAAGATCGGAAGAGCGTCG
>rs301798:T:1-95:4
ACTGGCCGCTTCACTGGACTTGTAGGTAGGTAACTTTTGATGGTGATACGAAATTCAGCTCAATAGTGGAAAACTATAGCAGTTTATCTAAAAATTAGAGCACAAAATCAGGTACCTCTAGATCCTACTATGAGATCGGAAGAGCGTCG
>rs301801:C:1-95:0
ACTGGCCGCTTCACTGGAAGTCCTTTCATTATTGCAGGCCCAACAAAAAGTACTGCCACTGGGCGAATATCAGAAAGCATGCATCAATGCACTTTCAAGTCAAATGAGAAGGTACCTCTAGATAATCGATCGAGATCGGAAGAGCGTCG
>rs301801:C:1-95:1
ACTGGCCGCTTCACTGGAAGTCCTTTCATTATTGCAGGCCCAACAAAAAGTACTGCCACTGGGCGAATATCAGAAAGCATGCATCAATGCACTTTCAAGTCAAATGAGAAGGTACCTCTAGATCCGTAATGTAGATCGGAAGAGCGTCG
>rs301801:C:1-95:2
ACTGGCCGCTTCACTGGAAGTCCTTTCATTATTGCAGGCCCAACAAAAAGTACTGCCACTGGGCGAATATCAGAAAGCATGCATCAATGCACTTTCAAGTCAAATGAGAAGGTACCTCTAGACCGTACGATTAGATCGGAAGAGCGTCG
>rs301801:C:1-95:3
ACTGGCCGCTTCACTGGAAGTCCTTTCATTATTGCAGGCCCAACAAAAAGTACTGCCACTGGGCGAATATCAGAAAGCATGCATCAATGCACTTTCAAGTCAAATGAGAAGGTACCTCTAGAGGGTAGCACCAGATCGGAAGAGCGTCG
>rs301801:C:1-95:4
ACTGGCCGCTTCACTGGAAGTCCTTTCATTATTGCAGGCCCAACAAAAAGTACTGCCACTGGGCGAATATCAGAAAGCATGCATCAATGCACTTTCAAGTCAAATGAGAAGGTACCTCTAGACTTGGAAAGCAGATCGGAAGAGCGTCG
>rs301801:T:1-95:0
ACTGGCCGCTTCACTGGAAGTCCTTTCATTATTGCAGGCCCAACAAAAAGTACTGCCACTGGGTGAATATCAGAAAGCATGCATCAATGCACTTTCAAGTCAAATGAGAAGGTACCTCTAGACGAGTCTCAGAGATCGGAAGAGCGTCG
>rs301801:T:1-95:1
ACTGGCCGCTTCACTGGAAGTCCTTTCATTATTGCAGGCCCAACAAAAAGTACTGCCACTGGGTGAATATCAGAAAGCATGCATCAATGCACTTTCAAGTCAAATGAGAAGGTACCTCTAGAAATACCCTTAAGATCGGAAGAGCGTCG
>rs301801:T:1-95:2
ACTGGCCGCTTCACTGGAAGTCCTTTCATTATTGCAGGCCCAACAAAAAGTACTGCCACTGGGTGAATATCAGAAAGCATGCATCAATGCACTTTCAAGTCAAATGAGAAGGTACCTCTAGAGAGGTGTGAAAGATCGGAAGAGCGTCG
>rs301801:T:1-95:3
ACTGGCCGCTTCACTGGAAGTCCTTTCATTATTGCAGGCCCAACAAAAAGTACTGCCACTGGGTGAATATCAGAAAGCATGCATCAATGCACTTTCAAGTCAAATGAGAAGGTACCTCTAGAAAATACGTAAAGATCGGAAGAGCGTCG
>rs301801:T:1-95:4
ACTGGCCGCTTCACTGGAAGTCCTTTCATTATTGCAGGCCCAACAAAAAGTACTGCCACTGGGTGAATATCAGAAAGCATGCATCAATGCACTTTCAAGTCAAATGAGAAGGTACCTCTAGAATCGTCATCTAGATCGGAAGAGCGTCG
>rs301803:A:1-95:0
ACTGGCCGCTTCACTGTCACTACAGTAAACCAGGAACACAGGCATCAGGAGAGCTGGGCTCTGATTCAAAGGCCTGATTCTAGCAAGGCCTCACAGTTTACTTCCGGCTAGGTACCTCTAGACCCGACTTCCAGATCGGAAGAGCGTCG
>rs301803:A:1-95:1
ACTGGCCGCTTCACTGTCACTACAGTAAACCAGGAACACAGGCATCAGGAGAGCTGGGCTCTGATTCAAAGGCCTGATTCTAGCAAGGCCTCACAGTTTACTTCCGGCTAGGTACCTCTAGAGCCAGGTGGGAGATCGGAAGAGCGTCG
>rs301803:A:1-95:2
ACTGGCCGCTTCACTGTCACTACAGTAAACCAGGAACACAGGCATCAGGAGAGCTGGGCTCTGATTCAAAGGCCTGATTCTAGCAAGGCCTCACAGTTTACTTCCGGCTAGGTACCTCTAGAAGCGACCGACAGATCGGAAGAGCGTCG
>rs301803:A:1-95:3
ACTGGCCGCTTCACTGTCACTACAGTAAACCAGGAACACAGGCATCAGGAGAGCTGGGCTCTGATTCAAAGGCCTGATTCTAGCAAGGCCTCACAGTTTACTTCCGGCTAGGTACCTCTAGACCAGATCTAAAGATCGGAAGAGCGTCG
>rs301803:A:1-95:4
ACTGGCCGCTTCACTGTCACTACAGTAAACCAGGAACACAGGCATCAGGAGAGCTGGGCTCTGATTCAAAGGCCTGATTCTAGCAAGGCCTCACAGTTTACTTCCGGCTAGGTACCTCTAGAGCCATTATCAAGATCGGAAGAGCGTCG
>rs301803:T:1-95:0
ACTGGCCGCTTCACTGTCACTACAGTAAACCAGGAACACAGGCATCAGGAGAGCTGGGCTCTGTTTCAAAGGCCTGATTCTAGCAAGGCCTCACAGTTTACTTCCGGCTAGGTACCTCTAGAAGGAATTAAAAGATCGGAAGAGCGTCG
>rs301803:T:1-95:1
ACTGGCCGCTTCACTGTCACTACAGTAAACCAGGAACACAGGCATCAGGAGAGCTGGGCTCTGTTTCAAAGGCCTGATTCTAGCAAGGCCTCACAGTTTACTTCCGGCTAGGTACCTCTAGAAAGTGGTAGGAGATCGGAAGAGCGTCG
>rs301803:T:1-95:2
ACTGGCCGCTTCACTGTCACTACAGTAAACCAGGAACACAGGCATCAGGAGAGCTGGGCTCTGTTTCAAAGGCCTGATTCTAGCAAGGCCTCACAGTTTACTTCCGGCTAGGTACCTCTAGATCCAAACCAAAGATCGGAAGAGCGTCG
>rs301803:T:1-95:3
ACTGGCCGCTTCACTGTCACTACAGTAAACCAGGAACACAGGCATCAGGAGAGCTGGGCTCTGTTTCAAAGGCCTGATTCTAGCAAGGCCTCACAGTTTACTTCCGGCTAGGTACCTCTAGACATAGAGGACAGATCGGAAGAGCGTCG
>rs301803:T:1-95:4
ACTGGCCGCTTCACTGTCACTACAGTAAACCAGGAACACAGGCATCAGGAGAGCTGGGCTCTGTTTCAAAGGCCTGATTCTAGCAAGGCCTCACAGTTTACTTCCGGCTAGGTACCTCTAGACCCGCTGGGCAGATCGGAAGAGCGTCG
>rs301804:A:1-95:0
ACTGGCCGCTTCACTGGTTTTTAGTAGAGACGGGGTTTTCACCATGTTAACCAGGATGGTCTCAATCTCCTGACCTCGTGATCCGCCCGCCTTGGCCTCCCAAAGTGCTGGGTACCTCTAGATAGGTATGACAGATCGGAAGAGCGTCG
>rs301804:A:1-95:1
ACTGGCCGCTTCACTGGTTTTTAGTAGAGACGGGGTTTTCACCATGTTAACCAGGATGGTCTCAATCTCCTGACCTCGTGATCCGCCCGCCTTGGCCTCCCAAAGTGCTGGGTACCTCTAGATAGTGGGCCAAGATCGGAAGAGCGTCG
>rs301804:A:1-95:2
ACTGGCCGCTTCACTGGTTTTTAGTAGAGACGGGGTTTTCACCATGTTAACCAGGATGGTCTCAATCTCCTGACCTCGTGATCCGCCCGCCTTGGCCTCCCAAAGTGCTGGGTACCTCTAGACGGAGACCTCAGATCGGAAGAGCGTCG
>rs301804:A:1-95:3
ACTGGCCGCTTCACTGGTTTTTAGTAGAGACGGGGTTTTCACCATGTTAACCAGGATGGTCTCAATCTCCTGACCTCGTGATCCGCCCGCCTTGGCCTCCCAAAGTGCTGGGTACCTCTAGATGAACTACAAAGATCGGAAGAGCGTCG
>rs301804:A:1-95:4
ACTGGCCGCTTCACTGGTTTTTAGTAGAGACGGGGTTTTCACCATGTTAACCAGGATGGTCTCAATCTCCTGACCTCGTGATCCGCCCGCCTTGGCCTCCCAAAGTGCTGGGTACCTCTAGAGGAGCATAGCAGATCGGAAGAGCGTCG
>rs301804:C:1-95:0
ACTGGCCGCTTCACTGGTTTTTAGTAGAGACGGGGTTTTCACCATGTTAACCAGGATGGTCTCCATCTCCTGACCTCGTGATCCGCCCGCCTTGGCCTCCCAAAGTGCTGGGTACCTCTAGATGACGGCACTAGATCGGAAGAGCGTCG
>rs301804:C:1-95:1
ACTGGCCGCTTCACTGGTTTTTAGTAGAGACGGGGTTTTCACCATGTTAACCAGGATGGTCTCCATCTCCTGACCTCGTGATCCGCCCGCCTTGGCCTCCCAAAGTGCTGGGTACCTCTAGAGGTTCCTCCTAGATCGGAAGAGCGTCG
>rs301804:C:1-95:2
ACTGGCCGCTTCACTGGTTTTTAGTAGAGACGGGGTTTTCACCATGTTAACCAGGATGGTCTCCATCTCCTGACCTCGTGATCCGCCCGCCTTGGCCTCCCAAAGTGCTGGGTACCTCTAGACATGCTGTGAAGATCGGAAGAGCGTCG
>rs301804:C:1-95:3
ACTGGCCGCTTCACTGGTTTTTAGTAGAGACGGGGTTTTCACCATGTTAACCAGGATGGTCTCCATCTCCTGACCTCGTGATCCGCCCGCCTTGGCCTCCCAAAGTGCTGGGTACCTCTAGACTCCTTTACCAGATCGGAAGAGCGTCG
>rs301804:C:1-95:4
ACTGGCCGCTTCACTGGTTTTTAGTAGAGACGGGGTTTTCACCATGTTAACCAGGATGGTCTCCATCTCCTGACCTCGTGATCCGCCCGCCTTGGCCTCCCAAAGTGCTGGGTACCTCTAGAAAGTGTATTCAGATCGGAAGAGCGTCG
>rs301804:G:1-95:0
ACTGGCCGCTTCACTGGTTTTTAGTAGAGACGGGGTTTTCACCATGTTAACCAGGATGGTCTCGATCTCCTGACCTCGTGATCCGCCCGCCTTGGCCTCCCAAAGTGCTGGGTACCTCTAGATTCTTTCACAAGATCGGAAGAGCGTCG
>rs301804:G:1-95:1
ACTGGCCGCTTCACTGGTTTTTAGTAGAGACGGGGTTTTCACCATGTTAACCAGGATGGTCTCGATCTCCTGACCTCGTGATCCGCCCGCCTTGGCCTCCCAAAGTGCTGGGTACCTCTAGACATGGCTCGCAGATCGGAAGAGCGTCG
>rs301804:G:1-95:2
ACTGGCCGCTTCACTGGTTTTTAGTAGAGACGGGGTTTTCACCATGTTAACCAGGATGGTCTCGATCTCCTGACCTCGTGATCCGCCCGCCTTGGCCTCCCAAAGTGCTGGGTACCTCTAGAACGCTGTACGAGATCGGAAGAGCGTCG
>rs301804:G:1-95:3
ACTGGCCGCTTCACTGGTTTTTAGTAGAGACGGGGTTTTCACCATGTTAACCAGGATGGTCTCGATCTCCTGACCTCGTGATCCGCCCGCCTTGGCCTCCCAAAGTGCTGGGTACCTCTAGACGCCAAGCGTAGATCGGAAGAGCGTCG
>rs301804:G:1-95:4
ACTGGCCGCTTCACTGGTTTTTAGTAGAGACGGGGTTTTCACCATGTTAACCAGGATGGTCTCGATCTCCTGACCTCGTGATCCGCCCGCCTTGGCCTCCCAAAGTGCTGGGTACCTCTAGATGGTTATCTCAGATCGGAAGAGCGTCG
>rs301808:C:1-95:0
ACTGGCCGCTTCACTGCACAAGGCCAGGAGATCGAGACCATCCTGGCTAACACAGTGAAACCCCGTCTCTACTAAAAATACAAAAAATTAGCTGGGCATGGTGGTGGGCGGGTACCTCTAGAACTGGGTTCTAGATCGGAAGAGCGTCG
>rs301808:C:1-95:1
ACTGGCCGCTTCACTGCACAAGGCCAGGAGATCGAGACCATCCTGGCTAACACAGTGAAACCCCGTCTCTACTAAAAATACAAAAAATTAGCTGGGCATGGTGGTGGGCGGGTACCTCTAGATCTGGCACTGAGATCGGAAGAGCGTCG
>rs301808:C:1-95:2
ACTGGCCGCTTCACTGCACAAGGCCAGGAGATCGAGACCATCCTGGCTAACACAGTGAAACCCCGTCTCTACTAAAAATACAAAAAATTAGCTGGGCATGGTGGTGGGCGGGTACCTCTAGACATTTGGTGCAGATCGGAAGAGCGTCG
>rs301808:C:1-95:3
ACTGGCCGCTTCACTGCACAAGGCCAGGAGATCGAGACCATCCTGGCTAACACAGTGAAACCCCGTCTCTACTAAAAATACAAAAAATTAGCTGGGCATGGTGGTGGGCGGGTACCTCTAGAGTCAATTCTCAGATCGGAAGAGCGTCG
>rs301808:C:1-95:4
ACTGGCCGCTTCACTGCACAAGGCCAGGAGATCGAGACCATCCTGGCTAACACAGTGAAACCCCGTCTCTACTAAAAATACAAAAAATTAGCTGGGCATGGTGGTGGGCGGGTACCTCTAGAGGTGACAGTCAGATCGGAAGAGCGTCG
>rs301808:G:1-95:0
ACTGGCCGCTTCACTGCACAAGGCCAGGAGATCGAGACCATCCTGGCTAACACAGTGAAACCCGGTCTCTACTAAAAATACAAAAAATTAGCTGGGCATGGTGGTGGGCGGGTACCTCTAGATCTACGGGCTAGATCGGAAGAGCGTCG
>rs301808:G:1-95:1
ACTGGCCGCTTCACTGCACAAGGCCAGGAGATCGAGACCATCCTGGCTAACACAGTGAAACCCGGTCTCTACTAAAAATACAAAAAATTAGCTGGGCATGGTGGTGGGCGGGTACCTCTAGAGTTCAGAAAGAGATCGGAAGAGCGTCG
>rs301808:G:1-95:2
ACTGGCCGCTTCACTGCACAAGGCCAGGAGATCGAGACCATCCTGGCTAACACAGTGAAACCCGGTCTCTACTAAAAATACAAAAAATTAGCTGGGCATGGTGGTGGGCGGGTACCTCTAGAATAGGCATGTAGATCGGAAGAGCGTCG
>rs301808:G:1-95:3
ACTGGCCGCTTCACTGCACAAGGCCAGGAGATCGAGACCATCCTGGCTAACACAGTGAAACCCGGTCTCTACTAAAAATACAAAAAATTAGCTGGGCATGGTGGTGGGCGGGTACCTCTAGAGGCCCATGCCAGATCGGAAGAGCGTCG
>rs301808:G:1-95:4
ACTGGCCGCTTCACTGCACAAGGCCAGGAGATCGAGACCATCCTGGCTAACACAGTGAAACCCGGTCTCTACTAAAAATACAAAAAATTAGCTGGGCATGGTGGTGGGCGGGTACCTCTAGAGCGGGGGGAGAGATCGGAAGAGCGTCG
>rs3018099:A:1-95:0
ACTGGCCGCTTCACTGTTCAACTCCTGACCTCAGGTGATCTGCCCACCTCAGGTGATCTGCCCACCTCAGCCTCCCAAAGTGCTGGGATTACAGGCGTGAGTCATTGCGCGGTACCTCTAGAGTTCTGCGTTAGATCGGAAGAGCGTCG
>rs3018099:A:1-95:1
ACTGGCCGCTTCACTGTTCAACTCCTGACCTCAGGTGATCTGCCCACCTCAGGTGATCTGCCCACCTCAGCCTCCCAAAGTGCTGGGATTACAGGCGTGAGTCATTGCGCGGTACCTCTAGACCGGCGCAACAGATCGGAAGAGCGTCG
>rs3018099:A:1-95:2
ACTGGCCGCTTCACTGTTCAACTCCTGACCTCAGGTGATCTGCCCACCTCAGGTGATCTGCCCACCTCAGCCTCCCAAAGTGCTGGGATTACAGGCGTGAGTCATTGCGCGGTACCTCTAGATATGGCGTAGAGATCGGAAGAGCGTCG
>rs3018099:A:1-95:3
ACTGGCCGCTTCACTGTTCAACTCCTGACCTCAGGTGATCTGCCCACCTCAGGTGATCTGCCCACCTCAGCCTCCCAAAGTGCTGGGATTACAGGCGTGAGTCATTGCGCGGTACCTCTAGAGAAGTCGATCAGATCGGAAGAGCGTCG
>rs3018099:A:1-95:4
ACTGGCCGCTTCACTGTTCAACTCCTGACCTCAGGTGATCTGCCCACCTCAGGTGATCTGCCCACCTCAGCCTCCCAAAGTGCTGGGATTACAGGCGTGAGTCATTGCGCGGTACCTCTAGACTGGTTTGGCAGATCGGAAGAGCGTCG
>rs3018099:G:1-95:0
ACTGGCCGCTTCACTGTTCAACTCCTGACCTCAGGTGATCTGCCCACCTCAGGTGATCTGCCCGCCTCAGCCTCCCAAAGTGCTGGGATTACAGGCGTGAGTCATTGCGCGGTACCTCTAGACCGTAGAGCCAGATCGGAAGAGCGTCG
>rs3018099:G:1-95:1
ACTGGCCGCTTCACTGTTCAACTCCTGACCTCAGGTGATCTGCCCACCTCAGGTGATCTGCCCGCCTCAGCCTCCCAAAGTGCTGGGATTACAGGCGTGAGTCATTGCGCGGTACCTCTAGAGTCCCATTTAAGATCGGAAGAGCGTCG
>rs3018099:G:1-95:2
ACTGGCCGCTTCACTGTTCAACTCCTGACCTCAGGTGATCTGCCCACCTCAGGTGATCTGCCCGCCTCAGCCTCCCAAAGTGCTGGGATTACAGGCGTGAGTCATTGCGCGGTACCTCTAGATAGCAATGCGAGATCGGAAGAGCGTCG
>rs3018099:G:1-95:3
ACTGGCCGCTTCACTGTTCAACTCCTGACCTCAGGTGATCTGCCCACCTCAGGTGATCTGCCCGCCTCAGCCTCCCAAAGTGCTGGGATTACAGGCGTGAGTCATTGCGCGGTACCTCTAGACTATGCCAAAAGATCGGAAGAGCGTCG
>rs3018099:G:1-95:4
ACTGGCCGCTTCACTGTTCAACTCCTGACCTCAGGTGATCTGCCCACCTCAGGTGATCTGCCCGCCTCAGCCTCCCAAAGTGCTGGGATTACAGGCGTGAGTCATTGCGCGGTACCTCTAGATGCTGAAGGCAGATCGGAAGAGCGTCG
>rs301818:A:1-95:0
ACTGGCCGCTTCACTGTGGAACATTTGCACCCTGGCAATGTGGCAAAGAAAGAAAAGCTTTTGATTGGGCGTGGTGGCTCACGCCTGTAATCCCAGCACTTTGAGAGGCCGGTACCTCTAGATTGGTATTACAGATCGGAAGAGCGTCG
>rs301818:A:1-95:1
ACTGGCCGCTTCACTGTGGAACATTTGCACCCTGGCAATGTGGCAAAGAAAGAAAAGCTTTTGATTGGGCGTGGTGGCTCACGCCTGTAATCCCAGCACTTTGAGAGGCCGGTACCTCTAGAGCTCGCAGTAAGATCGGAAGAGCGTCG
>rs301818:A:1-95:2
ACTGGCCGCTTCACTGTGGAACATTTGCACCCTGGCAATGTGGCAAAGAAAGAAAAGCTTTTGATTGGGCGTGGTGGCTCACGCCTGTAATCCCAGCACTTTGAGAGGCCGGTACCTCTAGACACAGCGGACAGATCGGAAGAGCGTCG
>rs301818:A:1-95:3
ACTGGCCGCTTCACTGTGGAACATTTGCACCCTGGCAATGTGGCAAAGAAAGAAAAGCTTTTGATTGGGCGTGGTGGCTCACGCCTGTAATCCCAGCACTTTGAGAGGCCGGTACCTCTAGAAGGACCAGCCAGATCGGAAGAGCGTCG
>rs301818:A:1-95:4
ACTGGCCGCTTCACTGTGGAACATTTGCACCCTGGCAATGTGGCAAAGAAAGAAAAGCTTTTGATTGGGCGTGGTGGCTCACGCCTGTAATCCCAGCACTTTGAGAGGCCGGTACCTCTAGACTACATTCCCAGATCGGAAGAGCGTCG
>rs301818:G:1-95:0
ACTGGCCGCTTCACTGTGGAACATTTGCACCCTGGCAATGTGGCAAAGAAAGAAAAGCTTTTGGTTGGGCGTGGTGGCTCACGCCTGTAATCCCAGCACTTTGAGAGGCCGGTACCTCTAGATAGAGGCCCTAGATCGGAAGAGCGTCG
>rs301818:G:1-95:1
ACTGGCCGCTTCACTGTGGAACATTTGCACCCTGGCAATGTGGCAAAGAAAGAAAAGCTTTTGGTTGGGCGTGGTGGCTCACGCCTGTAATCCCAGCACTTTGAGAGGCCGGTACCTCTAGATCTCATGTCTAGATCGGAAGAGCGTCG
>rs301818:G:1-95:2
ACTGGCCGCTTCACTGTGGAACATTTGCACCCTGGCAATGTGGCAAAGAAAGAAAAGCTTTTGGTTGGGCGTGGTGGCTCACGCCTGTAATCCCAGCACTTTGAGAGGCCGGTACCTCTAGATCTGGCCTCCAGATCGGAAGAGCGTCG
>rs301818:G:1-95:3
ACTGGCCGCTTCACTGTGGAACATTTGCACCCTGGCAATGTGGCAAAGAAAGAAAAGCTTTTGGTTGGGCGTGGTGGCTCACGCCTGTAATCCCAGCACTTTGAGAGGCCGGTACCTCTAGAGAGGGCCGCTAGATCGGAAGAGCGTCG
>rs301818:G:1-95:4
ACTGGCCGCTTCACTGTGGAACATTTGCACCCTGGCAATGTGGCAAAGAAAGAAAAGCTTTTGGTTGGGCGTGGTGGCTCACGCCTGTAATCCCAGCACTTTGAGAGGCCGGTACCTCTAGATTCCAGCTCCAGATCGGAAGAGCGTCG
>rs3020736:C:1-95:0
ACTGGCCGCTTCACTGCCGCATCCCTAAGGTAGGCCTGGCGCCCTCCTCACCCCAGCTCAGCACCAGCCCCGGTGGTAGCCCCAGCATGGCTACTGCCAGGTGGGCCCACGGTACCTCTAGAAATAACTATGAGATCGGAAGAGCGTCG
>rs3020736:C:1-95:1
ACTGGCCGCTTCACTGCCGCATCCCTAAGGTAGGCCTGGCGCCCTCCTCACCCCAGCTCAGCACCAGCCCCGGTGGTAGCCCCAGCATGGCTACTGCCAGGTGGGCCCACGGTACCTCTAGACCATTTTAAGAGATCGGAAGAGCGTCG
>rs3020736:C:1-95:2
ACTGGCCGCTTCACTGCCGCATCCCTAAGGTAGGCCTGGCGCCCTCCTCACCCCAGCTCAGCACCAGCCCCGGTGGTAGCCCCAGCATGGCTACTGCCAGGTGGGCCCACGGTACCTCTAGACATACCCGTTAGATCGGAAGAGCGTCG
>rs3020736:C:1-95:3
ACTGGCCGCTTCACTGCCGCATCCCTAAGGTAGGCCTGGCGCCCTCCTCACCCCAGCTCAGCACCAGCCCCGGTGGTAGCCCCAGCATGGCTACTGCCAGGTGGGCCCACGGTACCTCTAGACCGTCAGCTCAGATCGGAAGAGCGTCG
>rs3020736:C:1-95:4
ACTGGCCGCTTCACTGCCGCATCCCTAAGGTAGGCCTGGCGCCCTCCTCACCCCAGCTCAGCACCAGCCCCGGTGGTAGCCCCAGCATGGCTACTGCCAGGTGGGCCCACGGTACCTCTAGAAAGAGCTTTGAGATCGGAAGAGCGTCG
>rs3020736:G:1-95:0
ACTGGCCGCTTCACTGCCGCATCCCTAAGGTAGGCCTGGCGCCCTCCTCACCCCAGCTCAGCAGCAGCCCCGGTGGTAGCCCCAGCATGGCTACTGCCAGGTGGGCCCACGGTACCTCTAGAGGACAAGACTAGATCGGAAGAGCGTCG
>rs3020736:G:1-95:1
ACTGGCCGCTTCACTGCCGCATCCCTAAGGTAGGCCTGGCGCCCTCCTCACCCCAGCTCAGCAGCAGCCCCGGTGGTAGCCCCAGCATGGCTACTGCCAGGTGGGCCCACGGTACCTCTAGAACATGAGCGCAGATCGGAAGAGCGTCG
>rs3020736:G:1-95:2
ACTGGCCGCTTCACTGCCGCATCCCTAAGGTAGGCCTGGCGCCCTCCTCACCCCAGCTCAGCAGCAGCCCCGGTGGTAGCCCCAGCATGGCTACTGCCAGGTGGGCCCACGGTACCTCTAGACCAGAAGTTCAGATCGGAAGAGCGTCG
>rs3020736:G:1-95:3
ACTGGCCGCTTCACTGCCGCATCCCTAAGGTAGGCCTGGCGCCCTCCTCACCCCAGCTCAGCAGCAGCCCCGGTGGTAGCCCCAGCATGGCTACTGCCAGGTGGGCCCACGGTACCTCTAGATACCTACATCAGATCGGAAGAGCGTCG
>rs3020736:G:1-95:4
ACTGGCCGCTTCACTGCCGCATCCCTAAGGTAGGCCTGGCGCCCTCCTCACCCCAGCTCAGCAGCAGCCCCGGTGGTAGCCCCAGCATGGCTACTGCCAGGTGGGCCCACGGTACCTCTAGACGCTCAGGAGAGATCGGAAGAGCGTCG
>rs3020736:T:1-95:0
ACTGGCCGCTTCACTGCCGCATCCCTAAGGTAGGCCTGGCGCCCTCCTCACCCCAGCTCAGCATCAGCCCCGGTGGTAGCCCCAGCATGGCTACTGCCAGGTGGGCCCACGGTACCTCTAGACTCGTCAAACAGATCGGAAGAGCGTCG
>rs3020736:T:1-95:1
ACTGGCCGCTTCACTGCCGCATCCCTAAGGTAGGCCTGGCGCCCTCCTCACCCCAGCTCAGCATCAGCCCCGGTGGTAGCCCCAGCATGGCTACTGCCAGGTGGGCCCACGGTACCTCTAGAGTGGTGCGATAGATCGGAAGAGCGTCG
>rs3020736:T:1-95:2
ACTGGCCGCTTCACTGCCGCATCCCTAAGGTAGGCCTGGCGCCCTCCTCACCCCAGCTCAGCATCAGCCCCGGTGGTAGCCCCAGCATGGCTACTGCCAGGTGGGCCCACGGTACCTCTAGATTTACTTTATAGATCGGAAGAGCGTCG
>rs3020736:T:1-95:3
ACTGGCCGCTTCACTGCCGCATCCCTAAGGTAGGCCTGGCGCCCTCCTCACCCCAGCTCAGCATCAGCCCCGGTGGTAGCCCCAGCATGGCTACTGCCAGGTGGGCCCACGGTACCTCTAGAAGGTCAGGGTAGATCGGAAGAGCGTCG
>rs3020736:T:1-95:4
ACTGGCCGCTTCACTGCCGCATCCCTAAGGTAGGCCTGGCGCCCTCCTCACCCCAGCTCAGCATCAGCCCCGGTGGTAGCCCCAGCATGGCTACTGCCAGGTGGGCCCACGGTACCTCTAGAGGATACTTTTAGATCGGAAGAGCGTCG
>rs302714:A:1-95:0
ACTGGCCGCTTCACTGTCCTCAGAGCCACACTCTGTAAAATGCAGGCAGGCGTCTACAGTGGTAACTATTTTCTGTTACCATTTTCTATGAGTCTGTACTTTCCTCTTCTGGTACCTCTAGACATATGTGTAAGATCGGAAGAGCGTCG
>rs302714:A:1-95:1
ACTGGCCGCTTCACTGTCCTCAGAGCCACACTCTGTAAAATGCAGGCAGGCGTCTACAGTGGTAACTATTTTCTGTTACCATTTTCTATGAGTCTGTACTTTCCTCTTCTGGTACCTCTAGACTTTATCCTAAGATCGGAAGAGCGTCG
>rs302714:A:1-95:2
ACTGGCCGCTTCACTGTCCTCAGAGCCACACTCTGTAAAATGCAGGCAGGCGTCTACAGTGGTAACTATTTTCTGTTACCATTTTCTATGAGTCTGTACTTTCCTCTTCTGGTACCTCTAGATTAATACCCAAGATCGGAAGAGCGTCG
>rs302714:A:1-95:3
ACTGGCCGCTTCACTGTCCTCAGAGCCACACTCTGTAAAATGCAGGCAGGCGTCTACAGTGGTAACTATTTTCTGTTACCATTTTCTATGAGTCTGTACTTTCCTCTTCTGGTACCTCTAGATGTTGCGTACAGATCGGAAGAGCGTCG
>rs302714:A:1-95:4
ACTGGCCGCTTCACTGTCCTCAGAGCCACACTCTGTAAAATGCAGGCAGGCGTCTACAGTGGTAACTATTTTCTGTTACCATTTTCTATGAGTCTGTACTTTCCTCTTCTGGTACCTCTAGATAACCGACTCAGATCGGAAGAGCGTCG
>rs302714:C:1-95:0
ACTGGCCGCTTCACTGTCCTCAGAGCCACACTCTGTAAAATGCAGGCAGGCGTCTACAGTGGTCACTATTTTCTGTTACCATTTTCTATGAGTCTGTACTTTCCTCTTCTGGTACCTCTAGAACTCGCACCCAGATCGGAAGAGCGTCG
>rs302714:C:1-95:1
ACTGGCCGCTTCACTGTCCTCAGAGCCACACTCTGTAAAATGCAGGCAGGCGTCTACAGTGGTCACTATTTTCTGTTACCATTTTCTATGAGTCTGTACTTTCCTCTTCTGGTACCTCTAGAGTAGATATTGAGATCGGAAGAGCGTCG
>rs302714:C:1-95:2
ACTGGCCGCTTCACTGTCCTCAGAGCCACACTCTGTAAAATGCAGGCAGGCGTCTACAGTGGTCACTATTTTCTGTTACCATTTTCTATGAGTCTGTACTTTCCTCTTCTGGTACCTCTAGACTTCATCCTAAGATCGGAAGAGCGTCG
>rs302714:C:1-95:3
ACTGGCCGCTTCACTGTCCTCAGAGCCACACTCTGTAAAATGCAGGCAGGCGTCTACAGTGGTCACTATTTTCTGTTACCATTTTCTATGAGTCTGTACTTTCCTCTTCTGGTACCTCTAGATCGTTTATTGAGATCGGAAGAGCGTCG
>rs302714:C:1-95:4
ACTGGCCGCTTCACTGTCCTCAGAGCCACACTCTGTAAAATGCAGGCAGGCGTCTACAGTGGTCACTATTTTCTGTTACCATTTTCTATGAGTCTGTACTTTCCTCTTCTGGTACCTCTAGATAGAGGGGTTAGATCGGAAGAGCGTCG
>rs3097384:A:1-95:0
ACTGGCCGCTTCACTGCTCCCAAAGTGCTGGGATTACAGGCCTGAGCCACTCTGCCCAGCCCTAAATGTTTTGCTTGAGCCAAACAGACACAGGAAAGACCAGGGGAGCAGGTACCTCTAGAACAGGAACCAAGATCGGAAGAGCGTCG
>rs3097384:A:1-95:1
ACTGGCCGCTTCACTGCTCCCAAAGTGCTGGGATTACAGGCCTGAGCCACTCTGCCCAGCCCTAAATGTTTTGCTTGAGCCAAACAGACACAGGAAAGACCAGGGGAGCAGGTACCTCTAGAGCTTTAACGGAGATCGGAAGAGCGTCG
>rs3097384:A:1-95:2
ACTGGCCGCTTCACTGCTCCCAAAGTGCTGGGATTACAGGCCTGAGCCACTCTGCCCAGCCCTAAATGTTTTGCTTGAGCCAAACAGACACAGGAAAGACCAGGGGAGCAGGTACCTCTAGAGCAGGCAACCAGATCGGAAGAGCGTCG
>rs3097384:A:1-95:3
ACTGGCCGCTTCACTGCTCCCAAAGTGCTGGGATTACAGGCCTGAGCCACTCTGCCCAGCCCTAAATGTTTTGCTTGAGCCAAACAGACACAGGAAAGACCAGGGGAGCAGGTACCTCTAGACCATCAGGGTAGATCGGAAGAGCGTCG
>rs3097384:A:1-95:4
ACTGGCCGCTTCACTGCTCCCAAAGTGCTGGGATTACAGGCCTGAGCCACTCTGCCCAGCCCTAAATGTTTTGCTTGAGCCAAACAGACACAGGAAAGACCAGGGGAGCAGGTACCTCTAGATTAAGTACCAAGATCGGAAGAGCGTCG
>rs3097384:T:1-95:0
ACTGGCCGCTTCACTGCTCCCAAAGTGCTGGGATTACAGGCCTGAGCCACTCTGCCCAGCCCTTAATGTTTTGCTTGAGCCAAACAGACACAGGAAAGACCAGGGGAGCAGGTACCTCTAGAAGGCGTCCTTAGATCGGAAGAGCGTCG
>rs3097384:T:1-95:1
ACTGGCCGCTTCACTGCTCCCAAAGTGCTGGGATTACAGGCCTGAGCCACTCTGCCCAGCCCTTAATGTTTTGCTTGAGCCAAACAGACACAGGAAAGACCAGGGGAGCAGGTACCTCTAGAGTTTTAGGCCAGATCGGAAGAGCGTCG
>rs3097384:T:1-95:2
ACTGGCCGCTTCACTGCTCCCAAAGTGCTGGGATTACAGGCCTGAGCCACTCTGCCCAGCCCTTAATGTTTTGCTTGAGCCAAACAGACACAGGAAAGACCAGGGGAGCAGGTACCTCTAGACACGTTAGAGAGATCGGAAGAGCGTCG
>rs3097384:T:1-95:3
ACTGGCCGCTTCACTGCTCCCAAAGTGCTGGGATTACAGGCCTGAGCCACTCTGCCCAGCCCTTAATGTTTTGCTTGAGCCAAACAGACACAGGAAAGACCAGGGGAGCAGGTACCTCTAGAAACGCTCAAGAGATCGGAAGAGCGTCG
>rs3097384:T:1-95:4
ACTGGCCGCTTCACTGCTCCCAAAGTGCTGGGATTACAGGCCTGAGCCACTCTGCCCAGCCCTTAATGTTTTGCTTGAGCCAAACAGACACAGGAAAGACCAGGGGAGCAGGTACCTCTAGAGTCTACCGTAAGATCGGAAGAGCGTCG
>rs3112532:C:1-95:0
ACTGGCCGCTTCACTGAAGAAACTTAAAGAAATCAACAAGCAAGAAACAAACAACTCTGTTAACAATAGGCAAAGGACATGATCAGACACTTTTCAAAAGAAGATGTAATGGTACCTCTAGACACCACGCCTAGATCGGAAGAGCGTCG
>rs3112532:C:1-95:1
ACTGGCCGCTTCACTGAAGAAACTTAAAGAAATCAACAAGCAAGAAACAAACAACTCTGTTAACAATAGGCAAAGGACATGATCAGACACTTTTCAAAAGAAGATGTAATGGTACCTCTAGAAGAACCGTTCAGATCGGAAGAGCGTCG
>rs3112532:C:1-95:2
ACTGGCCGCTTCACTGAAGAAACTTAAAGAAATCAACAAGCAAGAAACAAACAACTCTGTTAACAATAGGCAAAGGACATGATCAGACACTTTTCAAAAGAAGATGTAATGGTACCTCTAGATTTTGGTACCAGATCGGAAGAGCGTCG
>rs3112532:C:1-95:3
ACTGGCCGCTTCACTGAAGAAACTTAAAGAAATCAACAAGCAAGAAACAAACAACTCTGTTAACAATAGGCAAAGGACATGATCAGACACTTTTCAAAAGAAGATGTAATGGTACCTCTAGAAGTAACCGCTAGATCGGAAGAGCGTCG
>rs3112532:C:1-95:4
ACTGGCCGCTTCACTGAAGAAACTTAAAGAAATCAACAAGCAAGAAACAAACAACTCTGTTAACAATAGGCAAAGGACATGATCAGACACTTTTCAAAAGAAGATGTAATGGTACCTCTAGAAGAGCGGGTAAGATCGGAAGAGCGTCG
>rs3112532:T:1-95:0
ACTGGCCGCTTCACTGAAGAAACTTAAAGAAATCAACAAGCAAGAAACAAACAACTCTGTTAATAATAGGCAAAGGACATGATCAGACACTTTTCAAAAGAAGATGTAATGGTACCTCTAGAAACAGGATAGAGATCGGAAGAGCGTCG
>rs3112532:T:1-95:1
ACTGGCCGCTTCACTGAAGAAACTTAAAGAAATCAACAAGCAAGAAACAAACAACTCTGTTAATAATAGGCAAAGGACATGATCAGACACTTTTCAAAAGAAGATGTAATGGTACCTCTAGATGTTACTCATAGATCGGAAGAGCGTCG
>rs3112532:T:1-95:2
ACTGGCCGCTTCACTGAAGAAACTTAAAGAAATCAACAAGCAAGAAACAAACAACTCTGTTAATAATAGGCAAAGGACATGATCAGACACTTTTCAAAAGAAGATGTAATGGTACCTCTAGACAAAAGAGTCAGATCGGAAGAGCGTCG
>rs3112532:T:1-95:3
ACTGGCCGCTTCACTGAAGAAACTTAAAGAAATCAACAAGCAAGAAACAAACAACTCTGTTAATAATAGGCAAAGGACATGATCAGACACTTTTCAAAAGAAGATGTAATGGTACCTCTAGACAAAAGAGTGAGATCGGAAGAGCGTCG
>rs3112532:T:1-95:4
ACTGGCCGCTTCACTGAAGAAACTTAAAGAAATCAACAAGCAAGAAACAAACAACTCTGTTAATAATAGGCAAAGGACATGATCAGACACTTTTCAAAAGAAGATGTAATGGTACCTCTAGAGGTGGCAAGCAGATCGGAAGAGCGTCG
>rs3133388:A:1-95:0
ACTGGCCGCTTCACTGTATATATATATAGAGAGAGAGAGAGAGAGAGAGAGAGAGAGAGAGACAGAGTTTCACCCTTGTTGCCCAGGCTGGAATGCAATGGCGTGACCTCGGTACCTCTAGAATAACCTCCGAGATCGGAAGAGCGTCG
>rs3133388:A:1-95:1
ACTGGCCGCTTCACTGTATATATATATAGAGAGAGAGAGAGAGAGAGAGAGAGAGAGAGAGACAGAGTTTCACCCTTGTTGCCCAGGCTGGAATGCAATGGCGTGACCTCGGTACCTCTAGAAGATGCCTTAAGATCGGAAGAGCGTCG
>rs3133388:A:1-95:2
ACTGGCCGCTTCACTGTATATATATATAGAGAGAGAGAGAGAGAGAGAGAGAGAGAGAGAGACAGAGTTTCACCCTTGTTGCCCAGGCTGGAATGCAATGGCGTGACCTCGGTACCTCTAGACAAATACCCGAGATCGGAAGAGCGTCG
>rs3133388:A:1-95:3
ACTGGCCGCTTCACTGTATATATATATAGAGAGAGAGAGAGAGAGAGAGAGAGAGAGAGAGACAGAGTTTCACCCTTGTTGCCCAGGCTGGAATGCAATGGCGTGACCTCGGTACCTCTAGATATGCCTATCAGATCGGAAGAGCGTCG
>rs3133388:A:1-95:4
ACTGGCCGCTTCACTGTATATATATATAGAGAGAGAGAGAGAGAGAGAGAGAGAGAGAGAGACAGAGTTTCACCCTTGTTGCCCAGGCTGGAATGCAATGGCGTGACCTCGGTACCTCTAGAGCCCACCCGAAGATCGGAAGAGCGTCG
>rs3133388:G:1-95:0
ACTGGCCGCTTCACTGTATATATATATAGAGAGAGAGAGAGAGAGAGAGAGAGAGAGAGAGACGGAGTTTCACCCTTGTTGCCCAGGCTGGAATGCAATGGCGTGACCTCGGTACCTCTAGAAGCCGGCTGGAGATCGGAAGAGCGTCG
>rs3133388:G:1-95:1
ACTGGCCGCTTCACTGTATATATATATAGAGAGAGAGAGAGAGAGAGAGAGAGAGAGAGAGACGGAGTTTCACCCTTGTTGCCCAGGCTGGAATGCAATGGCGTGACCTCGGTACCTCTAGACCTATGAGACAGATCGGAAGAGCGTCG
>rs3133388:G:1-95:2
ACTGGCCGCTTCACTGTATATATATATAGAGAGAGAGAGAGAGAGAGAGAGAGAGAGAGAGACGGAGTTTCACCCTTGTTGCCCAGGCTGGAATGCAATGGCGTGACCTCGGTACCTCTAGATGCCACTGTCAGATCGGAAGAGCGTCG
>rs3133388:G:1-95:3
ACTGGCCGCTTCACTGTATATATATATAGAGAGAGAGAGAGAGAGAGAGAGAGAGAGAGAGACGGAGTTTCACCCTTGTTGCCCAGGCTGGAATGCAATGGCGTGACCTCGGTACCTCTAGAAGATGAATCAAGATCGGAAGAGCGTCG
>rs3133388:G:1-95:4
ACTGGCCGCTTCACTGTATATATATATAGAGAGAGAGAGAGAGAGAGAGAGAGAGAGAGAGACGGAGTTTCACCCTTGTTGCCCAGGCTGGAATGCAATGGCGTGACCTCGGTACCTCTAGATAAGACGAGAAGATCGGAAGAGCGTCG
>rs34026011:A:1-95:0
ACTGGCCGCTTCACTGGTGCCAGGAACAGGGGACAAAGACCAAATACCTCTCTATAATGCCACATGGGTCTTATGATCACGAACTCTGTGTTTAACTTTTTCAGGAATTAGGTACCTCTAGAGGAAAAAAGGAGATCGGAAGAGCGTCG
>rs34026011:A:1-95:1
ACTGGCCGCTTCACTGGTGCCAGGAACAGGGGACAAAGACCAAATACCTCTCTATAATGCCACATGGGTCTTATGATCACGAACTCTGTGTTTAACTTTTTCAGGAATTAGGTACCTCTAGATTCGACCTGAAGATCGGAAGAGCGTCG
>rs34026011:A:1-95:2
ACTGGCCGCTTCACTGGTGCCAGGAACAGGGGACAAAGACCAAATACCTCTCTATAATGCCACATGGGTCTTATGATCACGAACTCTGTGTTTAACTTTTTCAGGAATTAGGTACCTCTAGACTTCCCGGCTAGATCGGAAGAGCGTCG
>rs34026011:A:1-95:3
ACTGGCCGCTTCACTGGTGCCAGGAACAGGGGACAAAGACCAAATACCTCTCTATAATGCCACATGGGTCTTATGATCACGAACTCTGTGTTTAACTTTTTCAGGAATTAGGTACCTCTAGAACACGTCTGGAGATCGGAAGAGCGTCG
>rs34026011:A:1-95:4
ACTGGCCGCTTCACTGGTGCCAGGAACAGGGGACAAAGACCAAATACCTCTCTATAATGCCACATGGGTCTTATGATCACGAACTCTGTGTTTAACTTTTTCAGGAATTAGGTACCTCTAGAGGTGCACAATAGATCGGAAGAGCGTCG
>rs34026011:G:1-95:0
ACTGGCCGCTTCACTGGTGCCAGGAACAGGGGACAAAGACCAAATACCTCTCTATAATGCCACGTGGGTCTTATGATCACGAACTCTGTGTTTAACTTTTTCAGGAATTAGGTACCTCTAGAGAGTTCCCCGAGATCGGAAGAGCGTCG
>rs34026011:G:1-95:1
ACTGGCCGCTTCACTGGTGCCAGGAACAGGGGACAAAGACCAAATACCTCTCTATAATGCCACGTGGGTCTTATGATCACGAACTCTGTGTTTAACTTTTTCAGGAATTAGGTACCTCTAGAAAGATACTAAAGATCGGAAGAGCGTCG
>rs34026011:G:1-95:2
ACTGGCCGCTTCACTGGTGCCAGGAACAGGGGACAAAGACCAAATACCTCTCTATAATGCCACGTGGGTCTTATGATCACGAACTCTGTGTTTAACTTTTTCAGGAATTAGGTACCTCTAGACGCTGTCGGCAGATCGGAAGAGCGTCG
>rs34026011:G:1-95:3
ACTGGCCGCTTCACTGGTGCCAGGAACAGGGGACAAAGACCAAATACCTCTCTATAATGCCACGTGGGTCTTATGATCACGAACTCTGTGTTTAACTTTTTCAGGAATTAGGTACCTCTAGACGTACGTCTAAGATCGGAAGAGCGTCG
>rs34026011:G:1-95:4
ACTGGCCGCTTCACTGGTGCCAGGAACAGGGGACAAAGACCAAATACCTCTCTATAATGCCACGTGGGTCTTATGATCACGAACTCTGTGTTTAACTTTTTCAGGAATTAGGTACCTCTAGAAAGTGCACACAGATCGGAAGAGCGTCG
>rs34053174:C:1-95:0
ACTGGCCGCTTCACTGTAGGGCACCCATCAGAAGGCAAGGCCCAGAGGCCAATCTGGTTCACTCATGTCTCCCCAGTGCCTGGCATGAGGCTGCAGGACTCTGCATACCAGGTACCTCTAGATGACTGGATTAGATCGGAAGAGCGTCG
>rs34053174:C:1-95:1
ACTGGCCGCTTCACTGTAGGGCACCCATCAGAAGGCAAGGCCCAGAGGCCAATCTGGTTCACTCATGTCTCCCCAGTGCCTGGCATGAGGCTGCAGGACTCTGCATACCAGGTACCTCTAGATTAATAGGAGAGATCGGAAGAGCGTCG
>rs34053174:C:1-95:2
ACTGGCCGCTTCACTGTAGGGCACCCATCAGAAGGCAAGGCCCAGAGGCCAATCTGGTTCACTCATGTCTCCCCAGTGCCTGGCATGAGGCTGCAGGACTCTGCATACCAGGTACCTCTAGAGCAGACGCTTAGATCGGAAGAGCGTCG
>rs34053174:C:1-95:3
ACTGGCCGCTTCACTGTAGGGCACCCATCAGAAGGCAAGGCCCAGAGGCCAATCTGGTTCACTCATGTCTCCCCAGTGCCTGGCATGAGGCTGCAGGACTCTGCATACCAGGTACCTCTAGAAGAGAACCCAAGATCGGAAGAGCGTCG
>rs34053174:C:1-95:4
ACTGGCCGCTTCACTGTAGGGCACCCATCAGAAGGCAAGGCCCAGAGGCCAATCTGGTTCACTCATGTCTCCCCAGTGCCTGGCATGAGGCTGCAGGACTCTGCATACCAGGTACCTCTAGATAACGCGTCAAGATCGGAAGAGCGTCG
>rs34053174:G:1-95:0
ACTGGCCGCTTCACTGTAGGGCACCCATCAGAAGGCAAGGCCCAGAGGCCAATCTGGTTCACTGATGTCTCCCCAGTGCCTGGCATGAGGCTGCAGGACTCTGCATACCAGGTACCTCTAGACCGCCAGTCTAGATCGGAAGAGCGTCG
>rs34053174:G:1-95:1
ACTGGCCGCTTCACTGTAGGGCACCCATCAGAAGGCAAGGCCCAGAGGCCAATCTGGTTCACTGATGTCTCCCCAGTGCCTGGCATGAGGCTGCAGGACTCTGCATACCAGGTACCTCTAGATCAGTACCCGAGATCGGAAGAGCGTCG
>rs34053174:G:1-95:2
ACTGGCCGCTTCACTGTAGGGCACCCATCAGAAGGCAAGGCCCAGAGGCCAATCTGGTTCACTGATGTCTCCCCAGTGCCTGGCATGAGGCTGCAGGACTCTGCATACCAGGTACCTCTAGAACCGGACTAGAGATCGGAAGAGCGTCG
>rs34053174:G:1-95:3
ACTGGCCGCTTCACTGTAGGGCACCCATCAGAAGGCAAGGCCCAGAGGCCAATCTGGTTCACTGATGTCTCCCCAGTGCCTGGCATGAGGCTGCAGGACTCTGCATACCAGGTACCTCTAGAGGACAGCCTCAGATCGGAAGAGCGTCG
>rs34053174:G:1-95:4
ACTGGCCGCTTCACTGTAGGGCACCCATCAGAAGGCAAGGCCCAGAGGCCAATCTGGTTCACTGATGTCTCCCCAGTGCCTGGCATGAGGCTGCAGGACTCTGCATACCAGGTACCTCTAGATCAGTACCCTAGATCGGAAGAGCGTCG
>rs34137090:G:1-95:0
ACTGGCCGCTTCACTGTGGCTCAACATGGTGAAATCCCATCTCTACTAAAAATACAAAAATTAGCCTGGTGTGGTGGTGGGTGTCTGTAATCCCAGCTACTCTGGAAGCTGGTACCTCTAGATTTTCGTAGCAGATCGGAAGAGCGTCG
>rs34137090:G:1-95:1
ACTGGCCGCTTCACTGTGGCTCAACATGGTGAAATCCCATCTCTACTAAAAATACAAAAATTAGCCTGGTGTGGTGGTGGGTGTCTGTAATCCCAGCTACTCTGGAAGCTGGTACCTCTAGAATATTACGGGAGATCGGAAGAGCGTCG
>rs34137090:G:1-95:2
ACTGGCCGCTTCACTGTGGCTCAACATGGTGAAATCCCATCTCTACTAAAAATACAAAAATTAGCCTGGTGTGGTGGTGGGTGTCTGTAATCCCAGCTACTCTGGAAGCTGGTACCTCTAGAGACTTCCTGAAGATCGGAAGAGCGTCG
>rs34137090:G:1-95:3
ACTGGCCGCTTCACTGTGGCTCAACATGGTGAAATCCCATCTCTACTAAAAATACAAAAATTAGCCTGGTGTGGTGGTGGGTGTCTGTAATCCCAGCTACTCTGGAAGCTGGTACCTCTAGACATTGAGGGAAGATCGGAAGAGCGTCG
>rs34137090:G:1-95:4
ACTGGCCGCTTCACTGTGGCTCAACATGGTGAAATCCCATCTCTACTAAAAATACAAAAATTAGCCTGGTGTGGTGGTGGGTGTCTGTAATCCCAGCTACTCTGGAAGCTGGTACCTCTAGACGTTAATCCAAGATCGGAAGAGCGTCG
>rs34137090:T:1-95:0
ACTGGCCGCTTCACTGTGGCTCAACATGGTGAAATCCCATCTCTACTAAAAATACAAAAATTATCCTGGTGTGGTGGTGGGTGTCTGTAATCCCAGCTACTCTGGAAGCTGGTACCTCTAGAAAAGCCGGAAAGATCGGAAGAGCGTCG
>rs34137090:T:1-95:1
ACTGGCCGCTTCACTGTGGCTCAACATGGTGAAATCCCATCTCTACTAAAAATACAAAAATTATCCTGGTGTGGTGGTGGGTGTCTGTAATCCCAGCTACTCTGGAAGCTGGTACCTCTAGATCTTAGTGCGAGATCGGAAGAGCGTCG
>rs34137090:T:1-95:2
ACTGGCCGCTTCACTGTGGCTCAACATGGTGAAATCCCATCTCTACTAAAAATACAAAAATTATCCTGGTGTGGTGGTGGGTGTCTGTAATCCCAGCTACTCTGGAAGCTGGTACCTCTAGAGGGGCTTACGAGATCGGAAGAGCGTCG
>rs34137090:T:1-95:3
ACTGGCCGCTTCACTGTGGCTCAACATGGTGAAATCCCATCTCTACTAAAAATACAAAAATTATCCTGGTGTGGTGGTGGGTGTCTGTAATCCCAGCTACTCTGGAAGCTGGTACCTCTAGAGACATCAATAAGATCGGAAGAGCGTCG
>rs34137090:T:1-95:4
ACTGGCCGCTTCACTGTGGCTCAACATGGTGAAATCCCATCTCTACTAAAAATACAAAAATTATCCTGGTGTGGTGGTGGGTGTCTGTAATCCCAGCTACTCTGGAAGCTGGTACCTCTAGACCGAGGCAACAGATCGGAAGAGCGTCG
>rs34160306:A:1-95:0
ACTGGCCGCTTCACTGTAAACAATTCAGTGGCATTTAGTACGCTTACACCGATGTGCAGCCATAATCTCTATTAGTCCTAAAATATTTTCATCACCTTCAAATAAAACCCGGTACCTCTAGATTAGCACCCGAGATCGGAAGAGCGTCG
>rs34160306:A:1-95:1
ACTGGCCGCTTCACTGTAAACAATTCAGTGGCATTTAGTACGCTTACACCGATGTGCAGCCATAATCTCTATTAGTCCTAAAATATTTTCATCACCTTCAAATAAAACCCGGTACCTCTAGAAATACGGTATAGATCGGAAGAGCGTCG
>rs34160306:A:1-95:2
ACTGGCCGCTTCACTGTAAACAATTCAGTGGCATTTAGTACGCTTACACCGATGTGCAGCCATAATCTCTATTAGTCCTAAAATATTTTCATCACCTTCAAATAAAACCCGGTACCTCTAGATAACATGGACAGATCGGAAGAGCGTCG
>rs34160306:A:1-95:3
ACTGGCCGCTTCACTGTAAACAATTCAGTGGCATTTAGTACGCTTACACCGATGTGCAGCCATAATCTCTATTAGTCCTAAAATATTTTCATCACCTTCAAATAAAACCCGGTACCTCTAGACGGCGCCGTTAGATCGGAAGAGCGTCG
>rs34160306:A:1-95:4
ACTGGCCGCTTCACTGTAAACAATTCAGTGGCATTTAGTACGCTTACACCGATGTGCAGCCATAATCTCTATTAGTCCTAAAATATTTTCATCACCTTCAAATAAAACCCGGTACCTCTAGAACGCGATGCAAGATCGGAAGAGCGTCG
>rs34160306:C:1-95:0
ACTGGCCGCTTCACTGTAAACAATTCAGTGGCATTTAGTACGCTTACACCGATGTGCAGCCATCATCTCTATTAGTCCTAAAATATTTTCATCACCTTCAAATAAAACCCGGTACCTCTAGAATAGGCTCATAGATCGGAAGAGCGTCG
>rs34160306:C:1-95:1
ACTGGCCGCTTCACTGTAAACAATTCAGTGGCATTTAGTACGCTTACACCGATGTGCAGCCATCATCTCTATTAGTCCTAAAATATTTTCATCACCTTCAAATAAAACCCGGTACCTCTAGAGCCCCACGTAAGATCGGAAGAGCGTCG
>rs34160306:C:1-95:2
ACTGGCCGCTTCACTGTAAACAATTCAGTGGCATTTAGTACGCTTACACCGATGTGCAGCCATCATCTCTATTAGTCCTAAAATATTTTCATCACCTTCAAATAAAACCCGGTACCTCTAGAGGTTATCAATAGATCGGAAGAGCGTCG
>rs34160306:C:1-95:3
ACTGGCCGCTTCACTGTAAACAATTCAGTGGCATTTAGTACGCTTACACCGATGTGCAGCCATCATCTCTATTAGTCCTAAAATATTTTCATCACCTTCAAATAAAACCCGGTACCTCTAGATGCGTATACTAGATCGGAAGAGCGTCG
>rs34160306:C:1-95:4
ACTGGCCGCTTCACTGTAAACAATTCAGTGGCATTTAGTACGCTTACACCGATGTGCAGCCATCATCTCTATTAGTCCTAAAATATTTTCATCACCTTCAAATAAAACCCGGTACCTCTAGACGTACAATATAGATCGGAAGAGCGTCG
>rs34163547:C:1-95:0
ACTGGCCGCTTCACTGAATCTAGCAAAGTGAAAATTCAAAAGCAAAGAAGTACATAGTCTATGCATTTTGCGGGGAGAACACAGATGATTTTACCAATACCAAGATTGGTGGTACCTCTAGATAGGTGCCACAGATCGGAAGAGCGTCG
>rs34163547:C:1-95:1
ACTGGCCGCTTCACTGAATCTAGCAAAGTGAAAATTCAAAAGCAAAGAAGTACATAGTCTATGCATTTTGCGGGGAGAACACAGATGATTTTACCAATACCAAGATTGGTGGTACCTCTAGACTCATGATAGAGATCGGAAGAGCGTCG
>rs34163547:C:1-95:2
ACTGGCCGCTTCACTGAATCTAGCAAAGTGAAAATTCAAAAGCAAAGAAGTACATAGTCTATGCATTTTGCGGGGAGAACACAGATGATTTTACCAATACCAAGATTGGTGGTACCTCTAGACCGTGTACCGAGATCGGAAGAGCGTCG
>rs34163547:C:1-95:3
ACTGGCCGCTTCACTGAATCTAGCAAAGTGAAAATTCAAAAGCAAAGAAGTACATAGTCTATGCATTTTGCGGGGAGAACACAGATGATTTTACCAATACCAAGATTGGTGGTACCTCTAGAGGATACCCGAAGATCGGAAGAGCGTCG
>rs34163547:C:1-95:4
ACTGGCCGCTTCACTGAATCTAGCAAAGTGAAAATTCAAAAGCAAAGAAGTACATAGTCTATGCATTTTGCGGGGAGAACACAGATGATTTTACCAATACCAAGATTGGTGGTACCTCTAGAGCGGTCAACAAGATCGGAAGAGCGTCG
>rs34163547:G:1-95:0
ACTGGCCGCTTCACTGAATCTAGCAAAGTGAAAATTCAAAAGCAAAGAAGTACATAGTCTATGGATTTTGCGGGGAGAACACAGATGATTTTACCAATACCAAGATTGGTGGTACCTCTAGATCATCTCACCAGATCGGAAGAGCGTCG
>rs34163547:G:1-95:1
ACTGGCCGCTTCACTGAATCTAGCAAAGTGAAAATTCAAAAGCAAAGAAGTACATAGTCTATGGATTTTGCGGGGAGAACACAGATGATTTTACCAATACCAAGATTGGTGGTACCTCTAGAACCATGACGTAGATCGGAAGAGCGTCG
>rs34163547:G:1-95:2
ACTGGCCGCTTCACTGAATCTAGCAAAGTGAAAATTCAAAAGCAAAGAAGTACATAGTCTATGGATTTTGCGGGGAGAACACAGATGATTTTACCAATACCAAGATTGGTGGTACCTCTAGATTGGGTCTACAGATCGGAAGAGCGTCG
>rs34163547:G:1-95:3
ACTGGCCGCTTCACTGAATCTAGCAAAGTGAAAATTCAAAAGCAAAGAAGTACATAGTCTATGGATTTTGCGGGGAGAACACAGATGATTTTACCAATACCAAGATTGGTGGTACCTCTAGAATAGTGTGATAGATCGGAAGAGCGTCG
>rs34163547:G:1-95:4
ACTGGCCGCTTCACTGAATCTAGCAAAGTGAAAATTCAAAAGCAAAGAAGTACATAGTCTATGGATTTTGCGGGGAGAACACAGATGATTTTACCAATACCAAGATTGGTGGTACCTCTAGAATCATGCTCCAGATCGGAAGAGCGTCG
>rs34183176:A:1-95:0
ACTGGCCGCTTCACTGGGTGAGATTGCTGAATCATATGATAATTTCATGTTTGCTTTTTAAATATAGTATGGAATTATCATACTGTTTCCAGCAGCAACTTCACAGTCCTGGTACCTCTAGACAGTAAAGATAGATCGGAAGAGCGTCG
>rs34183176:A:1-95:1
ACTGGCCGCTTCACTGGGTGAGATTGCTGAATCATATGATAATTTCATGTTTGCTTTTTAAATATAGTATGGAATTATCATACTGTTTCCAGCAGCAACTTCACAGTCCTGGTACCTCTAGACTTTCCGACCAGATCGGAAGAGCGTCG
>rs34183176:A:1-95:2
ACTGGCCGCTTCACTGGGTGAGATTGCTGAATCATATGATAATTTCATGTTTGCTTTTTAAATATAGTATGGAATTATCATACTGTTTCCAGCAGCAACTTCACAGTCCTGGTACCTCTAGATGGAACTTTGAGATCGGAAGAGCGTCG
>rs34183176:A:1-95:3
ACTGGCCGCTTCACTGGGTGAGATTGCTGAATCATATGATAATTTCATGTTTGCTTTTTAAATATAGTATGGAATTATCATACTGTTTCCAGCAGCAACTTCACAGTCCTGGTACCTCTAGAGTATTAGGCCAGATCGGAAGAGCGTCG
>rs34183176:A:1-95:4
ACTGGCCGCTTCACTGGGTGAGATTGCTGAATCATATGATAATTTCATGTTTGCTTTTTAAATATAGTATGGAATTATCATACTGTTTCCAGCAGCAACTTCACAGTCCTGGTACCTCTAGATCCACCCCTAAGATCGGAAGAGCGTCG
>rs34183176:G:1-95:0
ACTGGCCGCTTCACTGGGTGAGATTGCTGAATCATATGATAATTTCATGTTTGCTTTTTAAATGTAGTATGGAATTATCATACTGTTTCCAGCAGCAACTTCACAGTCCTGGTACCTCTAGAGGACACATGTAGATCGGAAGAGCGTCG
>rs34183176:G:1-95:1
ACTGGCCGCTTCACTGGGTGAGATTGCTGAATCATATGATAATTTCATGTTTGCTTTTTAAATGTAGTATGGAATTATCATACTGTTTCCAGCAGCAACTTCACAGTCCTGGTACCTCTAGACCTTTCGGTAAGATCGGAAGAGCGTCG
>rs34183176:G:1-95:2
ACTGGCCGCTTCACTGGGTGAGATTGCTGAATCATATGATAATTTCATGTTTGCTTTTTAAATGTAGTATGGAATTATCATACTGTTTCCAGCAGCAACTTCACAGTCCTGGTACCTCTAGACCATACTCCTAGATCGGAAGAGCGTCG
>rs34183176:G:1-95:3
ACTGGCCGCTTCACTGGGTGAGATTGCTGAATCATATGATAATTTCATGTTTGCTTTTTAAATGTAGTATGGAATTATCATACTGTTTCCAGCAGCAACTTCACAGTCCTGGTACCTCTAGAGTAAAGCGGCAGATCGGAAGAGCGTCG
>rs34183176:G:1-95:4
ACTGGCCGCTTCACTGGGTGAGATTGCTGAATCATATGATAATTTCATGTTTGCTTTTTAAATGTAGTATGGAATTATCATACTGTTTCCAGCAGCAACTTCACAGTCCTGGTACCTCTAGACTTGACGACTAGATCGGAAGAGCGTCG
>rs34340984:C:1-95:0
ACTGGCCGCTTCACTGACTGTTAGTAGTTCTCACCTTGACTTGTATAATGAACCATTTAATGTCCTGTGCTCATGAGTGGCAACCTAGGGAGACCTAAGCGATCTTCAGTGGTACCTCTAGAGGTCATACGCAGATCGGAAGAGCGTCG
>rs34340984:C:1-95:1
ACTGGCCGCTTCACTGACTGTTAGTAGTTCTCACCTTGACTTGTATAATGAACCATTTAATGTCCTGTGCTCATGAGTGGCAACCTAGGGAGACCTAAGCGATCTTCAGTGGTACCTCTAGAAACGTAGCACAGATCGGAAGAGCGTCG
>rs34340984:C:1-95:2
ACTGGCCGCTTCACTGACTGTTAGTAGTTCTCACCTTGACTTGTATAATGAACCATTTAATGTCCTGTGCTCATGAGTGGCAACCTAGGGAGACCTAAGCGATCTTCAGTGGTACCTCTAGATAGGGAGATAAGATCGGAAGAGCGTCG
>rs34340984:C:1-95:3
ACTGGCCGCTTCACTGACTGTTAGTAGTTCTCACCTTGACTTGTATAATGAACCATTTAATGTCCTGTGCTCATGAGTGGCAACCTAGGGAGACCTAAGCGATCTTCAGTGGTACCTCTAGAATTTAGGAAGAGATCGGAAGAGCGTCG
>rs34340984:C:1-95:4
ACTGGCCGCTTCACTGACTGTTAGTAGTTCTCACCTTGACTTGTATAATGAACCATTTAATGTCCTGTGCTCATGAGTGGCAACCTAGGGAGACCTAAGCGATCTTCAGTGGTACCTCTAGATGCCCTCGTCAGATCGGAAGAGCGTCG
>rs34340984:G:1-95:0
ACTGGCCGCTTCACTGACTGTTAGTAGTTCTCACCTTGACTTGTATAATGAACCATTTAATGTGCTGTGCTCATGAGTGGCAACCTAGGGAGACCTAAGCGATCTTCAGTGGTACCTCTAGATGTTTGCTCGAGATCGGAAGAGCGTCG
>rs34340984:G:1-95:1
ACTGGCCGCTTCACTGACTGTTAGTAGTTCTCACCTTGACTTGTATAATGAACCATTTAATGTGCTGTGCTCATGAGTGGCAACCTAGGGAGACCTAAGCGATCTTCAGTGGTACCTCTAGAGTTTGCAATCAGATCGGAAGAGCGTCG
>rs34340984:G:1-95:2
ACTGGCCGCTTCACTGACTGTTAGTAGTTCTCACCTTGACTTGTATAATGAACCATTTAATGTGCTGTGCTCATGAGTGGCAACCTAGGGAGACCTAAGCGATCTTCAGTGGTACCTCTAGAATACAGGGCAAGATCGGAAGAGCGTCG
>rs34340984:G:1-95:3
ACTGGCCGCTTCACTGACTGTTAGTAGTTCTCACCTTGACTTGTATAATGAACCATTTAATGTGCTGTGCTCATGAGTGGCAACCTAGGGAGACCTAAGCGATCTTCAGTGGTACCTCTAGATAGACCCTAAAGATCGGAAGAGCGTCG
>rs34340984:G:1-95:4
ACTGGCCGCTTCACTGACTGTTAGTAGTTCTCACCTTGACTTGTATAATGAACCATTTAATGTGCTGTGCTCATGAGTGGCAACCTAGGGAGACCTAAGCGATCTTCAGTGGTACCTCTAGATCCAGAGCCGAGATCGGAAGAGCGTCG
>rs34345163:A:1-95:0
ACTGGCCGCTTCACTGGTTTGATCAACTCATTCATCATTGGTTTTTGATGAATTTTCATGGCTACTTCCAATGTTACGCTAACCAGTGCTACATGCTAATGAGTGACGGTGGTACCTCTAGATTCACTCCAGAGATCGGAAGAGCGTCG
>rs34345163:A:1-95:1
ACTGGCCGCTTCACTGGTTTGATCAACTCATTCATCATTGGTTTTTGATGAATTTTCATGGCTACTTCCAATGTTACGCTAACCAGTGCTACATGCTAATGAGTGACGGTGGTACCTCTAGAACCCCCCCTGAGATCGGAAGAGCGTCG
>rs34345163:A:1-95:2
ACTGGCCGCTTCACTGGTTTGATCAACTCATTCATCATTGGTTTTTGATGAATTTTCATGGCTACTTCCAATGTTACGCTAACCAGTGCTACATGCTAATGAGTGACGGTGGTACCTCTAGATCATTAATGCAGATCGGAAGAGCGTCG
>rs34345163:A:1-95:3
ACTGGCCGCTTCACTGGTTTGATCAACTCATTCATCATTGGTTTTTGATGAATTTTCATGGCTACTTCCAATGTTACGCTAACCAGTGCTACATGCTAATGAGTGACGGTGGTACCTCTAGACACCTAACGAAGATCGGAAGAGCGTCG
>rs34345163:A:1-95:4
ACTGGCCGCTTCACTGGTTTGATCAACTCATTCATCATTGGTTTTTGATGAATTTTCATGGCTACTTCCAATGTTACGCTAACCAGTGCTACATGCTAATGAGTGACGGTGGTACCTCTAGAGGTCTTGTAAAGATCGGAAGAGCGTCG
>rs34345163:G:1-95:0
ACTGGCCGCTTCACTGGTTTGATCAACTCATTCATCATTGGTTTTTGATGAATTTTCATGGCTGCTTCCAATGTTACGCTAACCAGTGCTACATGCTAATGAGTGACGGTGGTACCTCTAGACGCGGACGTCAGATCGGAAGAGCGTCG
>rs34345163:G:1-95:1
ACTGGCCGCTTCACTGGTTTGATCAACTCATTCATCATTGGTTTTTGATGAATTTTCATGGCTGCTTCCAATGTTACGCTAACCAGTGCTACATGCTAATGAGTGACGGTGGTACCTCTAGAGTACGTCTATAGATCGGAAGAGCGTCG
>rs34345163:G:1-95:2
ACTGGCCGCTTCACTGGTTTGATCAACTCATTCATCATTGGTTTTTGATGAATTTTCATGGCTGCTTCCAATGTTACGCTAACCAGTGCTACATGCTAATGAGTGACGGTGGTACCTCTAGAGCCGTTGAAGAGATCGGAAGAGCGTCG
>rs34345163:G:1-95:3
ACTGGCCGCTTCACTGGTTTGATCAACTCATTCATCATTGGTTTTTGATGAATTTTCATGGCTGCTTCCAATGTTACGCTAACCAGTGCTACATGCTAATGAGTGACGGTGGTACCTCTAGACCCCCTATGCAGATCGGAAGAGCGTCG
>rs34345163:G:1-95:4
ACTGGCCGCTTCACTGGTTTGATCAACTCATTCATCATTGGTTTTTGATGAATTTTCATGGCTGCTTCCAATGTTACGCTAACCAGTGCTACATGCTAATGAGTGACGGTGGTACCTCTAGACGATATCACCAGATCGGAAGAGCGTCG
>rs34366144:A:1-95:0
ACTGGCCGCTTCACTGAGAAGAAACTTATTTTTCTCTAATCATAAAAATCTTTTTTGCAGCAGAGAAAAAAAAAAATGGAGTCAACCCGTGAAATTCAGGCATCACATAAGGTACCTCTAGATATCGCCAACAGATCGGAAGAGCGTCG
>rs34366144:A:1-95:1
ACTGGCCGCTTCACTGAGAAGAAACTTATTTTTCTCTAATCATAAAAATCTTTTTTGCAGCAGAGAAAAAAAAAAATGGAGTCAACCCGTGAAATTCAGGCATCACATAAGGTACCTCTAGATGTAGCCACGAGATCGGAAGAGCGTCG
>rs34366144:A:1-95:2
ACTGGCCGCTTCACTGAGAAGAAACTTATTTTTCTCTAATCATAAAAATCTTTTTTGCAGCAGAGAAAAAAAAAAATGGAGTCAACCCGTGAAATTCAGGCATCACATAAGGTACCTCTAGACTCTGAACGAAGATCGGAAGAGCGTCG
>rs34366144:A:1-95:3
ACTGGCCGCTTCACTGAGAAGAAACTTATTTTTCTCTAATCATAAAAATCTTTTTTGCAGCAGAGAAAAAAAAAAATGGAGTCAACCCGTGAAATTCAGGCATCACATAAGGTACCTCTAGAAGCCGTTGAAAGATCGGAAGAGCGTCG
>rs34366144:A:1-95:4
ACTGGCCGCTTCACTGAGAAGAAACTTATTTTTCTCTAATCATAAAAATCTTTTTTGCAGCAGAGAAAAAAAAAAATGGAGTCAACCCGTGAAATTCAGGCATCACATAAGGTACCTCTAGATATGTACCTGAGATCGGAAGAGCGTCG
>rs34366144:T:1-95:0
ACTGGCCGCTTCACTGAGAAGAAACTTATTTTTCTCTAATCATAAAAATCTTTTTTGCAGCAGTGAAAAAAAAAAATGGAGTCAACCCGTGAAATTCAGGCATCACATAAGGTACCTCTAGACCTTCACTAAAGATCGGAAGAGCGTCG
>rs34366144:T:1-95:1
ACTGGCCGCTTCACTGAGAAGAAACTTATTTTTCTCTAATCATAAAAATCTTTTTTGCAGCAGTGAAAAAAAAAAATGGAGTCAACCCGTGAAATTCAGGCATCACATAAGGTACCTCTAGAATTACTCCGTAGATCGGAAGAGCGTCG
>rs34366144:T:1-95:2
ACTGGCCGCTTCACTGAGAAGAAACTTATTTTTCTCTAATCATAAAAATCTTTTTTGCAGCAGTGAAAAAAAAAAATGGAGTCAACCCGTGAAATTCAGGCATCACATAAGGTACCTCTAGATTATACCAAGAGATCGGAAGAGCGTCG
>rs34366144:T:1-95:3
ACTGGCCGCTTCACTGAGAAGAAACTTATTTTTCTCTAATCATAAAAATCTTTTTTGCAGCAGTGAAAAAAAAAAATGGAGTCAACCCGTGAAATTCAGGCATCACATAAGGTACCTCTAGATCAGGATTTAAGATCGGAAGAGCGTCG
>rs34366144:T:1-95:4
ACTGGCCGCTTCACTGAGAAGAAACTTATTTTTCTCTAATCATAAAAATCTTTTTTGCAGCAGTGAAAAAAAAAAATGGAGTCAACCCGTGAAATTCAGGCATCACATAAGGTACCTCTAGATCACCAGCTTAGATCGGAAGAGCGTCG
>rs34418080:C:1-95:0
ACTGGCCGCTTCACTGTTGAGCTGCTCTCCCTGAAGTAACTTCACCAACACTGAGCCCCTTCCCTACATCTTTAGCCAACAGTGTAAAGCCTCAGAAGCACAGGACTGAAGGTACCTCTAGAACATTTTTCAAGATCGGAAGAGCGTCG
>rs34418080:C:1-95:1
ACTGGCCGCTTCACTGTTGAGCTGCTCTCCCTGAAGTAACTTCACCAACACTGAGCCCCTTCCCTACATCTTTAGCCAACAGTGTAAAGCCTCAGAAGCACAGGACTGAAGGTACCTCTAGACGAAGATGTGAGATCGGAAGAGCGTCG
>rs34418080:C:1-95:2
ACTGGCCGCTTCACTGTTGAGCTGCTCTCCCTGAAGTAACTTCACCAACACTGAGCCCCTTCCCTACATCTTTAGCCAACAGTGTAAAGCCTCAGAAGCACAGGACTGAAGGTACCTCTAGAAGATACGCGCAGATCGGAAGAGCGTCG
>rs34418080:C:1-95:3
ACTGGCCGCTTCACTGTTGAGCTGCTCTCCCTGAAGTAACTTCACCAACACTGAGCCCCTTCCCTACATCTTTAGCCAACAGTGTAAAGCCTCAGAAGCACAGGACTGAAGGTACCTCTAGAGCCCTTACGCAGATCGGAAGAGCGTCG
>rs34418080:C:1-95:4
ACTGGCCGCTTCACTGTTGAGCTGCTCTCCCTGAAGTAACTTCACCAACACTGAGCCCCTTCCCTACATCTTTAGCCAACAGTGTAAAGCCTCAGAAGCACAGGACTGAAGGTACCTCTAGATACACCTTGGAGATCGGAAGAGCGTCG
>rs34418080:T:1-95:0
ACTGGCCGCTTCACTGTTGAGCTGCTCTCCCTGAAGTAACTTCACCAACACTGAGCCCCTTCCTTACATCTTTAGCCAACAGTGTAAAGCCTCAGAAGCACAGGACTGAAGGTACCTCTAGACAATAACGCAAGATCGGAAGAGCGTCG
>rs34418080:T:1-95:1
ACTGGCCGCTTCACTGTTGAGCTGCTCTCCCTGAAGTAACTTCACCAACACTGAGCCCCTTCCTTACATCTTTAGCCAACAGTGTAAAGCCTCAGAAGCACAGGACTGAAGGTACCTCTAGATAATGAGACAAGATCGGAAGAGCGTCG
>rs34418080:T:1-95:2
ACTGGCCGCTTCACTGTTGAGCTGCTCTCCCTGAAGTAACTTCACCAACACTGAGCCCCTTCCTTACATCTTTAGCCAACAGTGTAAAGCCTCAGAAGCACAGGACTGAAGGTACCTCTAGAACCAGTGCCAAGATCGGAAGAGCGTCG
>rs34418080:T:1-95:3
ACTGGCCGCTTCACTGTTGAGCTGCTCTCCCTGAAGTAACTTCACCAACACTGAGCCCCTTCCTTACATCTTTAGCCAACAGTGTAAAGCCTCAGAAGCACAGGACTGAAGGTACCTCTAGAAGTTGCCTCAAGATCGGAAGAGCGTCG
>rs34418080:T:1-95:4
ACTGGCCGCTTCACTGTTGAGCTGCTCTCCCTGAAGTAACTTCACCAACACTGAGCCCCTTCCTTACATCTTTAGCCAACAGTGTAAAGCCTCAGAAGCACAGGACTGAAGGTACCTCTAGATCGCGCTTAAAGATCGGAAGAGCGTCG
>rs34431148:A:1-95:0
ACTGGCCGCTTCACTGGAGTAGCCTTGTTTTATATTTTTGCAAATCTTTTTAAGATCTGGCTTAATGGAAGACAGTTGGAGTATCTTATCTGCTTCTGCCTTCAATCTGTGGTACCTCTAGAATACATCTAGAGATCGGAAGAGCGTCG
>rs34431148:A:1-95:1
ACTGGCCGCTTCACTGGAGTAGCCTTGTTTTATATTTTTGCAAATCTTTTTAAGATCTGGCTTAATGGAAGACAGTTGGAGTATCTTATCTGCTTCTGCCTTCAATCTGTGGTACCTCTAGAAAGAAATCGTAGATCGGAAGAGCGTCG
>rs34431148:A:1-95:2
ACTGGCCGCTTCACTGGAGTAGCCTTGTTTTATATTTTTGCAAATCTTTTTAAGATCTGGCTTAATGGAAGACAGTTGGAGTATCTTATCTGCTTCTGCCTTCAATCTGTGGTACCTCTAGAGGTTACTTGAAGATCGGAAGAGCGTCG
>rs34431148:A:1-95:3
ACTGGCCGCTTCACTGGAGTAGCCTTGTTTTATATTTTTGCAAATCTTTTTAAGATCTGGCTTAATGGAAGACAGTTGGAGTATCTTATCTGCTTCTGCCTTCAATCTGTGGTACCTCTAGATATCTAGTGTAGATCGGAAGAGCGTCG
>rs34431148:A:1-95:4
ACTGGCCGCTTCACTGGAGTAGCCTTGTTTTATATTTTTGCAAATCTTTTTAAGATCTGGCTTAATGGAAGACAGTTGGAGTATCTTATCTGCTTCTGCCTTCAATCTGTGGTACCTCTAGATCGCAAAAATAGATCGGAAGAGCGTCG
>rs34431148:C:1-95:0
ACTGGCCGCTTCACTGGAGTAGCCTTGTTTTATATTTTTGCAAATCTTTTTAAGATCTGGCTTCATGGAAGACAGTTGGAGTATCTTATCTGCTTCTGCCTTCAATCTGTGGTACCTCTAGACCAGGGCGTGAGATCGGAAGAGCGTCG
>rs34431148:C:1-95:1
ACTGGCCGCTTCACTGGAGTAGCCTTGTTTTATATTTTTGCAAATCTTTTTAAGATCTGGCTTCATGGAAGACAGTTGGAGTATCTTATCTGCTTCTGCCTTCAATCTGTGGTACCTCTAGAACACTGGGTAAGATCGGAAGAGCGTCG
>rs34431148:C:1-95:2
ACTGGCCGCTTCACTGGAGTAGCCTTGTTTTATATTTTTGCAAATCTTTTTAAGATCTGGCTTCATGGAAGACAGTTGGAGTATCTTATCTGCTTCTGCCTTCAATCTGTGGTACCTCTAGATGGTAAAGCAAGATCGGAAGAGCGTCG
>rs34431148:C:1-95:3
ACTGGCCGCTTCACTGGAGTAGCCTTGTTTTATATTTTTGCAAATCTTTTTAAGATCTGGCTTCATGGAAGACAGTTGGAGTATCTTATCTGCTTCTGCCTTCAATCTGTGGTACCTCTAGACAGTCCACATAGATCGGAAGAGCGTCG
>rs34431148:C:1-95:4
ACTGGCCGCTTCACTGGAGTAGCCTTGTTTTATATTTTTGCAAATCTTTTTAAGATCTGGCTTCATGGAAGACAGTTGGAGTATCTTATCTGCTTCTGCCTTCAATCTGTGGTACCTCTAGAGGTCATGGAAAGATCGGAAGAGCGTCG
>rs34440050:A:1-95:0
ACTGGCCGCTTCACTGCCTGGCACCTGCTCCCCCTCCACAGGTAGTGCTGTCCCCATTCCTTTAATTCCTAGCCCTGGGGCCTTGGGGCTCTGTCACCCACCCCACCCAGGGTACCTCTAGACGCAGGGTGCAGATCGGAAGAGCGTCG
>rs34440050:A:1-95:1
ACTGGCCGCTTCACTGCCTGGCACCTGCTCCCCCTCCACAGGTAGTGCTGTCCCCATTCCTTTAATTCCTAGCCCTGGGGCCTTGGGGCTCTGTCACCCACCCCACCCAGGGTACCTCTAGATGTGTCGTCCAGATCGGAAGAGCGTCG
>rs34440050:A:1-95:2
ACTGGCCGCTTCACTGCCTGGCACCTGCTCCCCCTCCACAGGTAGTGCTGTCCCCATTCCTTTAATTCCTAGCCCTGGGGCCTTGGGGCTCTGTCACCCACCCCACCCAGGGTACCTCTAGAAGATTGAGTAAGATCGGAAGAGCGTCG
>rs34440050:A:1-95:3
ACTGGCCGCTTCACTGCCTGGCACCTGCTCCCCCTCCACAGGTAGTGCTGTCCCCATTCCTTTAATTCCTAGCCCTGGGGCCTTGGGGCTCTGTCACCCACCCCACCCAGGGTACCTCTAGAAGAAAGTTTCAGATCGGAAGAGCGTCG
>rs34440050:A:1-95:4
ACTGGCCGCTTCACTGCCTGGCACCTGCTCCCCCTCCACAGGTAGTGCTGTCCCCATTCCTTTAATTCCTAGCCCTGGGGCCTTGGGGCTCTGTCACCCACCCCACCCAGGGTACCTCTAGAGTTACGACCAAGATCGGAAGAGCGTCG
>rs34440050:C:1-95:0
ACTGGCCGCTTCACTGCCTGGCACCTGCTCCCCCTCCACAGGTAGTGCTGTCCCCATTCCTTTCATTCCTAGCCCTGGGGCCTTGGGGCTCTGTCACCCACCCCACCCAGGGTACCTCTAGAGGAGCCTTGGAGATCGGAAGAGCGTCG
>rs34440050:C:1-95:1
ACTGGCCGCTTCACTGCCTGGCACCTGCTCCCCCTCCACAGGTAGTGCTGTCCCCATTCCTTTCATTCCTAGCCCTGGGGCCTTGGGGCTCTGTCACCCACCCCACCCAGGGTACCTCTAGAGCTTCGTTTCAGATCGGAAGAGCGTCG
>rs34440050:C:1-95:2
ACTGGCCGCTTCACTGCCTGGCACCTGCTCCCCCTCCACAGGTAGTGCTGTCCCCATTCCTTTCATTCCTAGCCCTGGGGCCTTGGGGCTCTGTCACCCACCCCACCCAGGGTACCTCTAGACACCATCTGCAGATCGGAAGAGCGTCG
>rs34440050:C:1-95:3
ACTGGCCGCTTCACTGCCTGGCACCTGCTCCCCCTCCACAGGTAGTGCTGTCCCCATTCCTTTCATTCCTAGCCCTGGGGCCTTGGGGCTCTGTCACCCACCCCACCCAGGGTACCTCTAGATTTGATAACTAGATCGGAAGAGCGTCG
>rs34440050:C:1-95:4
ACTGGCCGCTTCACTGCCTGGCACCTGCTCCCCCTCCACAGGTAGTGCTGTCCCCATTCCTTTCATTCCTAGCCCTGGGGCCTTGGGGCTCTGTCACCCACCCCACCCAGGGTACCTCTAGAGCAATGATGAAGATCGGAAGAGCGTCG
>rs34440050:G:1-95:0
ACTGGCCGCTTCACTGCCTGGCACCTGCTCCCCCTCCACAGGTAGTGCTGTCCCCATTCCTTTGATTCCTAGCCCTGGGGCCTTGGGGCTCTGTCACCCACCCCACCCAGGGTACCTCTAGAGACCGAACATAGATCGGAAGAGCGTCG
>rs34440050:G:1-95:1
ACTGGCCGCTTCACTGCCTGGCACCTGCTCCCCCTCCACAGGTAGTGCTGTCCCCATTCCTTTGATTCCTAGCCCTGGGGCCTTGGGGCTCTGTCACCCACCCCACCCAGGGTACCTCTAGATTTTCTTCTTAGATCGGAAGAGCGTCG
>rs34440050:G:1-95:2
ACTGGCCGCTTCACTGCCTGGCACCTGCTCCCCCTCCACAGGTAGTGCTGTCCCCATTCCTTTGATTCCTAGCCCTGGGGCCTTGGGGCTCTGTCACCCACCCCACCCAGGGTACCTCTAGACACAAGCGGTAGATCGGAAGAGCGTCG
>rs34440050:G:1-95:3
ACTGGCCGCTTCACTGCCTGGCACCTGCTCCCCCTCCACAGGTAGTGCTGTCCCCATTCCTTTGATTCCTAGCCCTGGGGCCTTGGGGCTCTGTCACCCACCCCACCCAGGGTACCTCTAGAGGGAAGTGAGAGATCGGAAGAGCGTCG
>rs34440050:G:1-95:4
ACTGGCCGCTTCACTGCCTGGCACCTGCTCCCCCTCCACAGGTAGTGCTGTCCCCATTCCTTTGATTCCTAGCCCTGGGGCCTTGGGGCTCTGTCACCCACCCCACCCAGGGTACCTCTAGAGCCCGTTCTAAGATCGGAAGAGCGTCG
>rs34440050:T:1-95:0
ACTGGCCGCTTCACTGCCTGGCACCTGCTCCCCCTCCACAGGTAGTGCTGTCCCCATTCCTTTTATTCCTAGCCCTGGGGCCTTGGGGCTCTGTCACCCACCCCACCCAGGGTACCTCTAGAACCGCTGAGTAGATCGGAAGAGCGTCG
>rs34440050:T:1-95:1
ACTGGCCGCTTCACTGCCTGGCACCTGCTCCCCCTCCACAGGTAGTGCTGTCCCCATTCCTTTTATTCCTAGCCCTGGGGCCTTGGGGCTCTGTCACCCACCCCACCCAGGGTACCTCTAGATCATTCCCGCAGATCGGAAGAGCGTCG
>rs34440050:T:1-95:2
ACTGGCCGCTTCACTGCCTGGCACCTGCTCCCCCTCCACAGGTAGTGCTGTCCCCATTCCTTTTATTCCTAGCCCTGGGGCCTTGGGGCTCTGTCACCCACCCCACCCAGGGTACCTCTAGACATGCATACGAGATCGGAAGAGCGTCG
>rs34440050:T:1-95:3
ACTGGCCGCTTCACTGCCTGGCACCTGCTCCCCCTCCACAGGTAGTGCTGTCCCCATTCCTTTTATTCCTAGCCCTGGGGCCTTGGGGCTCTGTCACCCACCCCACCCAGGGTACCTCTAGAACCGCTGAGCAGATCGGAAGAGCGTCG
>rs34440050:T:1-95:4
ACTGGCCGCTTCACTGCCTGGCACCTGCTCCCCCTCCACAGGTAGTGCTGTCCCCATTCCTTTTATTCCTAGCCCTGGGGCCTTGGGGCTCTGTCACCCACCCCACCCAGGGTACCTCTAGACCTAGACTCGAGATCGGAAGAGCGTCG
>rs34707169:C:1-95:0
ACTGGCCGCTTCACTGGGTGTCTCATTTCTCTAAGGCTCTCTTCAGTTTTCATGTTCTTCTCTCTATTCTTTGTGTAATCTGTATTGATCTATCTTTAAGTTTCTTTCTTGGTACCTCTAGAGTAATGGGCCAGATCGGAAGAGCGTCG
>rs34707169:C:1-95:1
ACTGGCCGCTTCACTGGGTGTCTCATTTCTCTAAGGCTCTCTTCAGTTTTCATGTTCTTCTCTCTATTCTTTGTGTAATCTGTATTGATCTATCTTTAAGTTTCTTTCTTGGTACCTCTAGAGCCCGAAAGAAGATCGGAAGAGCGTCG
>rs34707169:C:1-95:2
ACTGGCCGCTTCACTGGGTGTCTCATTTCTCTAAGGCTCTCTTCAGTTTTCATGTTCTTCTCTCTATTCTTTGTGTAATCTGTATTGATCTATCTTTAAGTTTCTTTCTTGGTACCTCTAGACAGTGGATACAGATCGGAAGAGCGTCG
>rs34707169:C:1-95:3
ACTGGCCGCTTCACTGGGTGTCTCATTTCTCTAAGGCTCTCTTCAGTTTTCATGTTCTTCTCTCTATTCTTTGTGTAATCTGTATTGATCTATCTTTAAGTTTCTTTCTTGGTACCTCTAGACCGTAGTTTCAGATCGGAAGAGCGTCG
>rs34707169:C:1-95:4
ACTGGCCGCTTCACTGGGTGTCTCATTTCTCTAAGGCTCTCTTCAGTTTTCATGTTCTTCTCTCTATTCTTTGTGTAATCTGTATTGATCTATCTTTAAGTTTCTTTCTTGGTACCTCTAGATATAATTCGTAGATCGGAAGAGCGTCG
>rs34707169:T:1-95:0
ACTGGCCGCTTCACTGGGTGTCTCATTTCTCTAAGGCTCTCTTCAGTTTTCATGTTCTTCTCTTTATTCTTTGTGTAATCTGTATTGATCTATCTTTAAGTTTCTTTCTTGGTACCTCTAGAATCTCTCTAGAGATCGGAAGAGCGTCG
>rs34707169:T:1-95:1
ACTGGCCGCTTCACTGGGTGTCTCATTTCTCTAAGGCTCTCTTCAGTTTTCATGTTCTTCTCTTTATTCTTTGTGTAATCTGTATTGATCTATCTTTAAGTTTCTTTCTTGGTACCTCTAGAAGGACTTAGTAGATCGGAAGAGCGTCG
>rs34707169:T:1-95:2
ACTGGCCGCTTCACTGGGTGTCTCATTTCTCTAAGGCTCTCTTCAGTTTTCATGTTCTTCTCTTTATTCTTTGTGTAATCTGTATTGATCTATCTTTAAGTTTCTTTCTTGGTACCTCTAGATAGCCCACCGAGATCGGAAGAGCGTCG
>rs34707169:T:1-95:3
ACTGGCCGCTTCACTGGGTGTCTCATTTCTCTAAGGCTCTCTTCAGTTTTCATGTTCTTCTCTTTATTCTTTGTGTAATCTGTATTGATCTATCTTTAAGTTTCTTTCTTGGTACCTCTAGATATCTAAGGGAGATCGGAAGAGCGTCG
>rs34707169:T:1-95:4
ACTGGCCGCTTCACTGGGTGTCTCATTTCTCTAAGGCTCTCTTCAGTTTTCATGTTCTTCTCTTTATTCTTTGTGTAATCTGTATTGATCTATCTTTAAGTTTCTTTCTTGGTACCTCTAGAGTGGGGTTAAAGATCGGAAGAGCGTCG
>rs34771152:A:1-95:0
ACTGGCCGCTTCACTGCCAGGAATGTTGTCCTACCATTGTTTTTCCAAATGGAAATATGTGATATGGGTAATAAGTGTTCCCTTGTGTTAAGGCTCTCCAGAGAAACAGAGGTACCTCTAGAATCACATACAAGATCGGAAGAGCGTCG
>rs34771152:A:1-95:1
ACTGGCCGCTTCACTGCCAGGAATGTTGTCCTACCATTGTTTTTCCAAATGGAAATATGTGATATGGGTAATAAGTGTTCCCTTGTGTTAAGGCTCTCCAGAGAAACAGAGGTACCTCTAGACCCTAATCATAGATCGGAAGAGCGTCG
>rs34771152:A:1-95:2
ACTGGCCGCTTCACTGCCAGGAATGTTGTCCTACCATTGTTTTTCCAAATGGAAATATGTGATATGGGTAATAAGTGTTCCCTTGTGTTAAGGCTCTCCAGAGAAACAGAGGTACCTCTAGAGCCCCCGAGTAGATCGGAAGAGCGTCG
>rs34771152:A:1-95:3
ACTGGCCGCTTCACTGCCAGGAATGTTGTCCTACCATTGTTTTTCCAAATGGAAATATGTGATATGGGTAATAAGTGTTCCCTTGTGTTAAGGCTCTCCAGAGAAACAGAGGTACCTCTAGAGCACGAGATGAGATCGGAAGAGCGTCG
>rs34771152:A:1-95:4
ACTGGCCGCTTCACTGCCAGGAATGTTGTCCTACCATTGTTTTTCCAAATGGAAATATGTGATATGGGTAATAAGTGTTCCCTTGTGTTAAGGCTCTCCAGAGAAACAGAGGTACCTCTAGAGCTGTCTAAGAGATCGGAAGAGCGTCG
>rs34771152:G:1-95:0
ACTGGCCGCTTCACTGCCAGGAATGTTGTCCTACCATTGTTTTTCCAAATGGAAATATGTGATGTGGGTAATAAGTGTTCCCTTGTGTTAAGGCTCTCCAGAGAAACAGAGGTACCTCTAGATAACTTACCAAGATCGGAAGAGCGTCG
>rs34771152:G:1-95:1
ACTGGCCGCTTCACTGCCAGGAATGTTGTCCTACCATTGTTTTTCCAAATGGAAATATGTGATGTGGGTAATAAGTGTTCCCTTGTGTTAAGGCTCTCCAGAGAAACAGAGGTACCTCTAGAGGGTTTTGACAGATCGGAAGAGCGTCG
>rs34771152:G:1-95:2
ACTGGCCGCTTCACTGCCAGGAATGTTGTCCTACCATTGTTTTTCCAAATGGAAATATGTGATGTGGGTAATAAGTGTTCCCTTGTGTTAAGGCTCTCCAGAGAAACAGAGGTACCTCTAGAGCTAGAGTTCAGATCGGAAGAGCGTCG
>rs34771152:G:1-95:3
ACTGGCCGCTTCACTGCCAGGAATGTTGTCCTACCATTGTTTTTCCAAATGGAAATATGTGATGTGGGTAATAAGTGTTCCCTTGTGTTAAGGCTCTCCAGAGAAACAGAGGTACCTCTAGACCTTATCAGGAGATCGGAAGAGCGTCG
>rs34771152:G:1-95:4
ACTGGCCGCTTCACTGCCAGGAATGTTGTCCTACCATTGTTTTTCCAAATGGAAATATGTGATGTGGGTAATAAGTGTTCCCTTGTGTTAAGGCTCTCCAGAGAAACAGAGGTACCTCTAGAACCCAGAAGTAGATCGGAAGAGCGTCG
>rs34836658:C:1-95:0
ACTGGCCGCTTCACTGTGTGTTACAATCCAATTACACTCTTTTAGTTATTTTAAAATGTACAACTGAGTTGTTGTTATTGACATTAGTCACCCTCTTGTGCTATCAAATGGGTACCTCTAGAGTATTCTATCAGATCGGAAGAGCGTCG
>rs34836658:C:1-95:1
ACTGGCCGCTTCACTGTGTGTTACAATCCAATTACACTCTTTTAGTTATTTTAAAATGTACAACTGAGTTGTTGTTATTGACATTAGTCACCCTCTTGTGCTATCAAATGGGTACCTCTAGAAGACATCGTCAGATCGGAAGAGCGTCG
>rs34836658:C:1-95:2
ACTGGCCGCTTCACTGTGTGTTACAATCCAATTACACTCTTTTAGTTATTTTAAAATGTACAACTGAGTTGTTGTTATTGACATTAGTCACCCTCTTGTGCTATCAAATGGGTACCTCTAGAGCATAACCTAAGATCGGAAGAGCGTCG
>rs34836658:C:1-95:3
ACTGGCCGCTTCACTGTGTGTTACAATCCAATTACACTCTTTTAGTTATTTTAAAATGTACAACTGAGTTGTTGTTATTGACATTAGTCACCCTCTTGTGCTATCAAATGGGTACCTCTAGAGTATTCTATGAGATCGGAAGAGCGTCG
>rs34836658:C:1-95:4
ACTGGCCGCTTCACTGTGTGTTACAATCCAATTACACTCTTTTAGTTATTTTAAAATGTACAACTGAGTTGTTGTTATTGACATTAGTCACCCTCTTGTGCTATCAAATGGGTACCTCTAGACTAGACAATAAGATCGGAAGAGCGTCG
>rs34836658:T:1-95:0
ACTGGCCGCTTCACTGTGTGTTACAATCCAATTACACTCTTTTAGTTATTTTAAAATGTACAATTGAGTTGTTGTTATTGACATTAGTCACCCTCTTGTGCTATCAAATGGGTACCTCTAGATACTAGGTCGAGATCGGAAGAGCGTCG
>rs34836658:T:1-95:1
ACTGGCCGCTTCACTGTGTGTTACAATCCAATTACACTCTTTTAGTTATTTTAAAATGTACAATTGAGTTGTTGTTATTGACATTAGTCACCCTCTTGTGCTATCAAATGGGTACCTCTAGACGACAAGTGTAGATCGGAAGAGCGTCG
>rs34836658:T:1-95:2
ACTGGCCGCTTCACTGTGTGTTACAATCCAATTACACTCTTTTAGTTATTTTAAAATGTACAATTGAGTTGTTGTTATTGACATTAGTCACCCTCTTGTGCTATCAAATGGGTACCTCTAGATGTTGGCTTCAGATCGGAAGAGCGTCG
>rs34836658:T:1-95:3
ACTGGCCGCTTCACTGTGTGTTACAATCCAATTACACTCTTTTAGTTATTTTAAAATGTACAATTGAGTTGTTGTTATTGACATTAGTCACCCTCTTGTGCTATCAAATGGGTACCTCTAGAACTAGGGAATAGATCGGAAGAGCGTCG
>rs34836658:T:1-95:4
ACTGGCCGCTTCACTGTGTGTTACAATCCAATTACACTCTTTTAGTTATTTTAAAATGTACAATTGAGTTGTTGTTATTGACATTAGTCACCCTCTTGTGCTATCAAATGGGTACCTCTAGAGGGGAATTACAGATCGGAAGAGCGTCG
>rs34836887:C:1-95:0
ACTGGCCGCTTCACTGTAATACAAATACTTTTGCCTGTCATATGTATTTAAAATATCTTTTCCCGGCTCTAGTGGTTTGCCTTTCACTCTCTTTTGATGAATTGGAGATCGGTACCTCTAGAGTACACGGTGAGATCGGAAGAGCGTCG
>rs34836887:C:1-95:1
ACTGGCCGCTTCACTGTAATACAAATACTTTTGCCTGTCATATGTATTTAAAATATCTTTTCCCGGCTCTAGTGGTTTGCCTTTCACTCTCTTTTGATGAATTGGAGATCGGTACCTCTAGAACTAGGCACCAGATCGGAAGAGCGTCG
>rs34836887:C:1-95:2
ACTGGCCGCTTCACTGTAATACAAATACTTTTGCCTGTCATATGTATTTAAAATATCTTTTCCCGGCTCTAGTGGTTTGCCTTTCACTCTCTTTTGATGAATTGGAGATCGGTACCTCTAGAACGGGTAGTAAGATCGGAAGAGCGTCG
>rs34836887:C:1-95:3
ACTGGCCGCTTCACTGTAATACAAATACTTTTGCCTGTCATATGTATTTAAAATATCTTTTCCCGGCTCTAGTGGTTTGCCTTTCACTCTCTTTTGATGAATTGGAGATCGGTACCTCTAGAGGGGCTAGCAAGATCGGAAGAGCGTCG
>rs34836887:C:1-95:4
ACTGGCCGCTTCACTGTAATACAAATACTTTTGCCTGTCATATGTATTTAAAATATCTTTTCCCGGCTCTAGTGGTTTGCCTTTCACTCTCTTTTGATGAATTGGAGATCGGTACCTCTAGAAATGTTCGATAGATCGGAAGAGCGTCG
>rs34836887:T:1-95:0
ACTGGCCGCTTCACTGTAATACAAATACTTTTGCCTGTCATATGTATTTAAAATATCTTTTCCTGGCTCTAGTGGTTTGCCTTTCACTCTCTTTTGATGAATTGGAGATCGGTACCTCTAGATCGACTAGTCAGATCGGAAGAGCGTCG
>rs34836887:T:1-95:1
ACTGGCCGCTTCACTGTAATACAAATACTTTTGCCTGTCATATGTATTTAAAATATCTTTTCCTGGCTCTAGTGGTTTGCCTTTCACTCTCTTTTGATGAATTGGAGATCGGTACCTCTAGAACGGTACTCCAGATCGGAAGAGCGTCG
>rs34836887:T:1-95:2
ACTGGCCGCTTCACTGTAATACAAATACTTTTGCCTGTCATATGTATTTAAAATATCTTTTCCTGGCTCTAGTGGTTTGCCTTTCACTCTCTTTTGATGAATTGGAGATCGGTACCTCTAGAGGTGAGCCTTAGATCGGAAGAGCGTCG
>rs34836887:T:1-95:3
ACTGGCCGCTTCACTGTAATACAAATACTTTTGCCTGTCATATGTATTTAAAATATCTTTTCCTGGCTCTAGTGGTTTGCCTTTCACTCTCTTTTGATGAATTGGAGATCGGTACCTCTAGAAGGCGTGATAAGATCGGAAGAGCGTCG
>rs34836887:T:1-95:4
ACTGGCCGCTTCACTGTAATACAAATACTTTTGCCTGTCATATGTATTTAAAATATCTTTTCCTGGCTCTAGTGGTTTGCCTTTCACTCTCTTTTGATGAATTGGAGATCGGTACCTCTAGATTCAAGTTAAAGATCGGAAGAGCGTCG
>rs34877519:G:1-95:0
ACTGGCCGCTTCACTGCAGAAGCATCTTACTGGTGAGGACAGAGTATGTTCTCATTAGATTTGGTGGAGAGGAACTGTGCAAGAGAGAGAAGACTCAAAATAGATGGTTGGGTACCTCTAGAACCATATCTTAGATCGGAAGAGCGTCG
>rs34877519:G:1-95:1
ACTGGCCGCTTCACTGCAGAAGCATCTTACTGGTGAGGACAGAGTATGTTCTCATTAGATTTGGTGGAGAGGAACTGTGCAAGAGAGAGAAGACTCAAAATAGATGGTTGGGTACCTCTAGATTAGGAGGCTAGATCGGAAGAGCGTCG
>rs34877519:G:1-95:2
ACTGGCCGCTTCACTGCAGAAGCATCTTACTGGTGAGGACAGAGTATGTTCTCATTAGATTTGGTGGAGAGGAACTGTGCAAGAGAGAGAAGACTCAAAATAGATGGTTGGGTACCTCTAGACCGCACACATAGATCGGAAGAGCGTCG
>rs34877519:G:1-95:3
ACTGGCCGCTTCACTGCAGAAGCATCTTACTGGTGAGGACAGAGTATGTTCTCATTAGATTTGGTGGAGAGGAACTGTGCAAGAGAGAGAAGACTCAAAATAGATGGTTGGGTACCTCTAGAACAAAACAAAAGATCGGAAGAGCGTCG
>rs34877519:G:1-95:4
ACTGGCCGCTTCACTGCAGAAGCATCTTACTGGTGAGGACAGAGTATGTTCTCATTAGATTTGGTGGAGAGGAACTGTGCAAGAGAGAGAAGACTCAAAATAGATGGTTGGGTACCTCTAGACGTACATTAGAGATCGGAAGAGCGTCG
>rs34877519:T:1-95:0
ACTGGCCGCTTCACTGCAGAAGCATCTTACTGGTGAGGACAGAGTATGTTCTCATTAGATTTGTTGGAGAGGAACTGTGCAAGAGAGAGAAGACTCAAAATAGATGGTTGGGTACCTCTAGAACTCATCAGAAGATCGGAAGAGCGTCG
>rs34877519:T:1-95:1
ACTGGCCGCTTCACTGCAGAAGCATCTTACTGGTGAGGACAGAGTATGTTCTCATTAGATTTGTTGGAGAGGAACTGTGCAAGAGAGAGAAGACTCAAAATAGATGGTTGGGTACCTCTAGATAACTTGTATAGATCGGAAGAGCGTCG
>rs34877519:T:1-95:2
ACTGGCCGCTTCACTGCAGAAGCATCTTACTGGTGAGGACAGAGTATGTTCTCATTAGATTTGTTGGAGAGGAACTGTGCAAGAGAGAGAAGACTCAAAATAGATGGTTGGGTACCTCTAGATTGGTCCCCGAGATCGGAAGAGCGTCG
>rs34877519:T:1-95:3
ACTGGCCGCTTCACTGCAGAAGCATCTTACTGGTGAGGACAGAGTATGTTCTCATTAGATTTGTTGGAGAGGAACTGTGCAAGAGAGAGAAGACTCAAAATAGATGGTTGGGTACCTCTAGAGGATATTCACAGATCGGAAGAGCGTCG
>rs34877519:T:1-95:4
ACTGGCCGCTTCACTGCAGAAGCATCTTACTGGTGAGGACAGAGTATGTTCTCATTAGATTTGTTGGAGAGGAACTGTGCAAGAGAGAGAAGACTCAAAATAGATGGTTGGGTACCTCTAGATCGGTACGCGAGATCGGAAGAGCGTCG
>rs34896432:C:1-95:0
ACTGGCCGCTTCACTGAAGAACCAGAACAAAAACCAGTGGCTCTCAGACATCCCCAAGGTCCCCGCTTCTTCGTTTCTCTCCATCCCTTTGTGCACTTCCCCTCCCCACCGGTACCTCTAGATATACTCGTCAGATCGGAAGAGCGTCG
>rs34896432:C:1-95:1
ACTGGCCGCTTCACTGAAGAACCAGAACAAAAACCAGTGGCTCTCAGACATCCCCAAGGTCCCCGCTTCTTCGTTTCTCTCCATCCCTTTGTGCACTTCCCCTCCCCACCGGTACCTCTAGACGAAAGTCCCAGATCGGAAGAGCGTCG
>rs34896432:C:1-95:2
ACTGGCCGCTTCACTGAAGAACCAGAACAAAAACCAGTGGCTCTCAGACATCCCCAAGGTCCCCGCTTCTTCGTTTCTCTCCATCCCTTTGTGCACTTCCCCTCCCCACCGGTACCTCTAGAAAACTGTAAAAGATCGGAAGAGCGTCG
>rs34896432:C:1-95:3
ACTGGCCGCTTCACTGAAGAACCAGAACAAAAACCAGTGGCTCTCAGACATCCCCAAGGTCCCCGCTTCTTCGTTTCTCTCCATCCCTTTGTGCACTTCCCCTCCCCACCGGTACCTCTAGACTCAGCATAGAGATCGGAAGAGCGTCG
>rs34896432:C:1-95:4
ACTGGCCGCTTCACTGAAGAACCAGAACAAAAACCAGTGGCTCTCAGACATCCCCAAGGTCCCCGCTTCTTCGTTTCTCTCCATCCCTTTGTGCACTTCCCCTCCCCACCGGTACCTCTAGAGTCTATTCTCAGATCGGAAGAGCGTCG
>rs34896432:T:1-95:0
ACTGGCCGCTTCACTGAAGAACCAGAACAAAAACCAGTGGCTCTCAGACATCCCCAAGGTCCCTGCTTCTTCGTTTCTCTCCATCCCTTTGTGCACTTCCCCTCCCCACCGGTACCTCTAGAACACAATCACAGATCGGAAGAGCGTCG
>rs34896432:T:1-95:1
ACTGGCCGCTTCACTGAAGAACCAGAACAAAAACCAGTGGCTCTCAGACATCCCCAAGGTCCCTGCTTCTTCGTTTCTCTCCATCCCTTTGTGCACTTCCCCTCCCCACCGGTACCTCTAGAACAGAGCGCAAGATCGGAAGAGCGTCG
>rs34896432:T:1-95:2
ACTGGCCGCTTCACTGAAGAACCAGAACAAAAACCAGTGGCTCTCAGACATCCCCAAGGTCCCTGCTTCTTCGTTTCTCTCCATCCCTTTGTGCACTTCCCCTCCCCACCGGTACCTCTAGAGCTACAAATGAGATCGGAAGAGCGTCG
>rs34896432:T:1-95:3
ACTGGCCGCTTCACTGAAGAACCAGAACAAAAACCAGTGGCTCTCAGACATCCCCAAGGTCCCTGCTTCTTCGTTTCTCTCCATCCCTTTGTGCACTTCCCCTCCCCACCGGTACCTCTAGAGCTACAACGGAGATCGGAAGAGCGTCG
>rs34896432:T:1-95:4
ACTGGCCGCTTCACTGAAGAACCAGAACAAAAACCAGTGGCTCTCAGACATCCCCAAGGTCCCTGCTTCTTCGTTTCTCTCCATCCCTTTGTGCACTTCCCCTCCCCACCGGTACCTCTAGACTTTCTACTGAGATCGGAAGAGCGTCG
>rs34921000:C:1-95:0
ACTGGCCGCTTCACTGTTTGGGTGAATAGCCTGCAAGTGATATGCAGAGCTACTTAACGATTGCGAGATGAAGGTGCTGTTCAGTGTACAGTAATCCTTAAGAAGAATGGGGTACCTCTAGAGCCAAACTTCAGATCGGAAGAGCGTCG
>rs34921000:C:1-95:1
ACTGGCCGCTTCACTGTTTGGGTGAATAGCCTGCAAGTGATATGCAGAGCTACTTAACGATTGCGAGATGAAGGTGCTGTTCAGTGTACAGTAATCCTTAAGAAGAATGGGGTACCTCTAGATGGGCGATTGAGATCGGAAGAGCGTCG
>rs34921000:C:1-95:2
ACTGGCCGCTTCACTGTTTGGGTGAATAGCCTGCAAGTGATATGCAGAGCTACTTAACGATTGCGAGATGAAGGTGCTGTTCAGTGTACAGTAATCCTTAAGAAGAATGGGGTACCTCTAGAATAGATCCGGAGATCGGAAGAGCGTCG
>rs34921000:C:1-95:3
ACTGGCCGCTTCACTGTTTGGGTGAATAGCCTGCAAGTGATATGCAGAGCTACTTAACGATTGCGAGATGAAGGTGCTGTTCAGTGTACAGTAATCCTTAAGAAGAATGGGGTACCTCTAGACCCAGTTAGTAGATCGGAAGAGCGTCG
>rs34921000:C:1-95:4
ACTGGCCGCTTCACTGTTTGGGTGAATAGCCTGCAAGTGATATGCAGAGCTACTTAACGATTGCGAGATGAAGGTGCTGTTCAGTGTACAGTAATCCTTAAGAAGAATGGGGTACCTCTAGACGCGAAATGAAGATCGGAAGAGCGTCG
>rs34921000:T:1-95:0
ACTGGCCGCTTCACTGTTTGGGTGAATAGCCTGCAAGTGATATGCAGAGCTACTTAACGATTGTGAGATGAAGGTGCTGTTCAGTGTACAGTAATCCTTAAGAAGAATGGGGTACCTCTAGAAGGCAGGTTTAGATCGGAAGAGCGTCG
>rs34921000:T:1-95:1
ACTGGCCGCTTCACTGTTTGGGTGAATAGCCTGCAAGTGATATGCAGAGCTACTTAACGATTGTGAGATGAAGGTGCTGTTCAGTGTACAGTAATCCTTAAGAAGAATGGGGTACCTCTAGAGTTCTATCAGAGATCGGAAGAGCGTCG
>rs34921000:T:1-95:2
ACTGGCCGCTTCACTGTTTGGGTGAATAGCCTGCAAGTGATATGCAGAGCTACTTAACGATTGTGAGATGAAGGTGCTGTTCAGTGTACAGTAATCCTTAAGAAGAATGGGGTACCTCTAGAGGATGATCCAAGATCGGAAGAGCGTCG
>rs34921000:T:1-95:3
ACTGGCCGCTTCACTGTTTGGGTGAATAGCCTGCAAGTGATATGCAGAGCTACTTAACGATTGTGAGATGAAGGTGCTGTTCAGTGTACAGTAATCCTTAAGAAGAATGGGGTACCTCTAGAGATTTCTGAAAGATCGGAAGAGCGTCG
>rs34921000:T:1-95:4
ACTGGCCGCTTCACTGTTTGGGTGAATAGCCTGCAAGTGATATGCAGAGCTACTTAACGATTGTGAGATGAAGGTGCTGTTCAGTGTACAGTAATCCTTAAGAAGAATGGGGTACCTCTAGAGGACCTGAAAAGATCGGAAGAGCGTCG
>rs35026580:A:1-95:0
ACTGGCCGCTTCACTGTGTAGAGCATCTAATAGGATATAACAGACTCACCATTATCTGGAGGAATGATACCGTCCTGAGCTTGAGGGTGAAGACAGAGATATTCAAGAACGGTACCTCTAGAGACCGCCGTCAGATCGGAAGAGCGTCG
>rs35026580:A:1-95:1
ACTGGCCGCTTCACTGTGTAGAGCATCTAATAGGATATAACAGACTCACCATTATCTGGAGGAATGATACCGTCCTGAGCTTGAGGGTGAAGACAGAGATATTCAAGAACGGTACCTCTAGATGCCGTGAATAGATCGGAAGAGCGTCG
>rs35026580:A:1-95:2
ACTGGCCGCTTCACTGTGTAGAGCATCTAATAGGATATAACAGACTCACCATTATCTGGAGGAATGATACCGTCCTGAGCTTGAGGGTGAAGACAGAGATATTCAAGAACGGTACCTCTAGATTCCAGACAGAGATCGGAAGAGCGTCG
>rs35026580:A:1-95:3
ACTGGCCGCTTCACTGTGTAGAGCATCTAATAGGATATAACAGACTCACCATTATCTGGAGGAATGATACCGTCCTGAGCTTGAGGGTGAAGACAGAGATATTCAAGAACGGTACCTCTAGACACCTTCAGGAGATCGGAAGAGCGTCG
>rs35026580:A:1-95:4
ACTGGCCGCTTCACTGTGTAGAGCATCTAATAGGATATAACAGACTCACCATTATCTGGAGGAATGATACCGTCCTGAGCTTGAGGGTGAAGACAGAGATATTCAAGAACGGTACCTCTAGATAGAGGGCCCAGATCGGAAGAGCGTCG
>rs35026580:G:1-95:0
ACTGGCCGCTTCACTGTGTAGAGCATCTAATAGGATATAACAGACTCACCATTATCTGGAGGAGTGATACCGTCCTGAGCTTGAGGGTGAAGACAGAGATATTCAAGAACGGTACCTCTAGAGAAGTTTTTAAGATCGGAAGAGCGTCG
>rs35026580:G:1-95:1
ACTGGCCGCTTCACTGTGTAGAGCATCTAATAGGATATAACAGACTCACCATTATCTGGAGGAGTGATACCGTCCTGAGCTTGAGGGTGAAGACAGAGATATTCAAGAACGGTACCTCTAGATTGTCCACGTAGATCGGAAGAGCGTCG
>rs35026580:G:1-95:2
ACTGGCCGCTTCACTGTGTAGAGCATCTAATAGGATATAACAGACTCACCATTATCTGGAGGAGTGATACCGTCCTGAGCTTGAGGGTGAAGACAGAGATATTCAAGAACGGTACCTCTAGAAGTACACTGAAGATCGGAAGAGCGTCG
>rs35026580:G:1-95:3
ACTGGCCGCTTCACTGTGTAGAGCATCTAATAGGATATAACAGACTCACCATTATCTGGAGGAGTGATACCGTCCTGAGCTTGAGGGTGAAGACAGAGATATTCAAGAACGGTACCTCTAGAAGTTAAGGATAGATCGGAAGAGCGTCG
>rs35026580:G:1-95:4
ACTGGCCGCTTCACTGTGTAGAGCATCTAATAGGATATAACAGACTCACCATTATCTGGAGGAGTGATACCGTCCTGAGCTTGAGGGTGAAGACAGAGATATTCAAGAACGGTACCTCTAGAAGATCGCCGTAGATCGGAAGAGCGTCG
>rs35131895:A:1-95:0
ACTGGCCGCTTCACTGTTTGGGAGGCCGACGCGGGTGGATCACAAGGTCAGAAGATTGAGACCATCCTAGCTAACATTGAACCCCTGTCTCTATGAAAAACACAAAAAATGGTACCTCTAGAACGGGCGTCCAGATCGGAAGAGCGTCG
>rs35131895:A:1-95:1
ACTGGCCGCTTCACTGTTTGGGAGGCCGACGCGGGTGGATCACAAGGTCAGAAGATTGAGACCATCCTAGCTAACATTGAACCCCTGTCTCTATGAAAAACACAAAAAATGGTACCTCTAGATACGCTTGTGAGATCGGAAGAGCGTCG
>rs35131895:A:1-95:2
ACTGGCCGCTTCACTGTTTGGGAGGCCGACGCGGGTGGATCACAAGGTCAGAAGATTGAGACCATCCTAGCTAACATTGAACCCCTGTCTCTATGAAAAACACAAAAAATGGTACCTCTAGAAAAGATCGGTAGATCGGAAGAGCGTCG
>rs35131895:A:1-95:3
ACTGGCCGCTTCACTGTTTGGGAGGCCGACGCGGGTGGATCACAAGGTCAGAAGATTGAGACCATCCTAGCTAACATTGAACCCCTGTCTCTATGAAAAACACAAAAAATGGTACCTCTAGACGATCGAGTTAGATCGGAAGAGCGTCG
>rs35131895:A:1-95:4
ACTGGCCGCTTCACTGTTTGGGAGGCCGACGCGGGTGGATCACAAGGTCAGAAGATTGAGACCATCCTAGCTAACATTGAACCCCTGTCTCTATGAAAAACACAAAAAATGGTACCTCTAGATGTGCCGACGAGATCGGAAGAGCGTCG
>rs35131895:G:1-95:0
ACTGGCCGCTTCACTGTTTGGGAGGCCGACGCGGGTGGATCACAAGGTCAGAAGATTGAGACCGTCCTAGCTAACATTGAACCCCTGTCTCTATGAAAAACACAAAAAATGGTACCTCTAGACTTTAGGGGCAGATCGGAAGAGCGTCG
>rs35131895:G:1-95:1
ACTGGCCGCTTCACTGTTTGGGAGGCCGACGCGGGTGGATCACAAGGTCAGAAGATTGAGACCGTCCTAGCTAACATTGAACCCCTGTCTCTATGAAAAACACAAAAAATGGTACCTCTAGACTTTAGGGGGAGATCGGAAGAGCGTCG
>rs35131895:G:1-95:2
ACTGGCCGCTTCACTGTTTGGGAGGCCGACGCGGGTGGATCACAAGGTCAGAAGATTGAGACCGTCCTAGCTAACATTGAACCCCTGTCTCTATGAAAAACACAAAAAATGGTACCTCTAGACGTGACTACGAGATCGGAAGAGCGTCG
>rs35131895:G:1-95:3
ACTGGCCGCTTCACTGTTTGGGAGGCCGACGCGGGTGGATCACAAGGTCAGAAGATTGAGACCGTCCTAGCTAACATTGAACCCCTGTCTCTATGAAAAACACAAAAAATGGTACCTCTAGAGATCGGCTGTAGATCGGAAGAGCGTCG
>rs35131895:G:1-95:4
ACTGGCCGCTTCACTGTTTGGGAGGCCGACGCGGGTGGATCACAAGGTCAGAAGATTGAGACCGTCCTAGCTAACATTGAACCCCTGTCTCTATGAAAAACACAAAAAATGGTACCTCTAGACGCCATCCCTAGATCGGAAGAGCGTCG
>rs35157131:C:1-95:0
ACTGGCCGCTTCACTGGTAATCCCAGCACCTTGGGAGGCCAAGGCGGGTGGGTCACCTGAGGTCGGGAGTTTGACACCAGCCTGGCCAACACTGCGAAACCCTGTCTCTAGGTACCTCTAGAGTCCCCAGGGAGATCGGAAGAGCGTCG
>rs35157131:C:1-95:1
ACTGGCCGCTTCACTGGTAATCCCAGCACCTTGGGAGGCCAAGGCGGGTGGGTCACCTGAGGTCGGGAGTTTGACACCAGCCTGGCCAACACTGCGAAACCCTGTCTCTAGGTACCTCTAGAGTCACATCAAAGATCGGAAGAGCGTCG
>rs35157131:C:1-95:2
ACTGGCCGCTTCACTGGTAATCCCAGCACCTTGGGAGGCCAAGGCGGGTGGGTCACCTGAGGTCGGGAGTTTGACACCAGCCTGGCCAACACTGCGAAACCCTGTCTCTAGGTACCTCTAGATGGGAGGGCCAGATCGGAAGAGCGTCG
>rs35157131:C:1-95:3
ACTGGCCGCTTCACTGGTAATCCCAGCACCTTGGGAGGCCAAGGCGGGTGGGTCACCTGAGGTCGGGAGTTTGACACCAGCCTGGCCAACACTGCGAAACCCTGTCTCTAGGTACCTCTAGAGTACGAGCTCAGATCGGAAGAGCGTCG
>rs35157131:C:1-95:4
ACTGGCCGCTTCACTGGTAATCCCAGCACCTTGGGAGGCCAAGGCGGGTGGGTCACCTGAGGTCGGGAGTTTGACACCAGCCTGGCCAACACTGCGAAACCCTGTCTCTAGGTACCTCTAGAGTGAGCTACAAGATCGGAAGAGCGTCG
>rs35157131:T:1-95:0
ACTGGCCGCTTCACTGGTAATCCCAGCACCTTGGGAGGCCAAGGCGGGTGGGTCACCTGAGGTTGGGAGTTTGACACCAGCCTGGCCAACACTGCGAAACCCTGTCTCTAGGTACCTCTAGACAAACCCTGGAGATCGGAAGAGCGTCG
>rs35157131:T:1-95:1
ACTGGCCGCTTCACTGGTAATCCCAGCACCTTGGGAGGCCAAGGCGGGTGGGTCACCTGAGGTTGGGAGTTTGACACCAGCCTGGCCAACACTGCGAAACCCTGTCTCTAGGTACCTCTAGAACGGGGTACGAGATCGGAAGAGCGTCG
>rs35157131:T:1-95:2
ACTGGCCGCTTCACTGGTAATCCCAGCACCTTGGGAGGCCAAGGCGGGTGGGTCACCTGAGGTTGGGAGTTTGACACCAGCCTGGCCAACACTGCGAAACCCTGTCTCTAGGTACCTCTAGACTAACACGCGAGATCGGAAGAGCGTCG
>rs35157131:T:1-95:3
ACTGGCCGCTTCACTGGTAATCCCAGCACCTTGGGAGGCCAAGGCGGGTGGGTCACCTGAGGTTGGGAGTTTGACACCAGCCTGGCCAACACTGCGAAACCCTGTCTCTAGGTACCTCTAGATTATAGTGAGAGATCGGAAGAGCGTCG
>rs35157131:T:1-95:4
ACTGGCCGCTTCACTGGTAATCCCAGCACCTTGGGAGGCCAAGGCGGGTGGGTCACCTGAGGTTGGGAGTTTGACACCAGCCTGGCCAACACTGCGAAACCCTGTCTCTAGGTACCTCTAGAGCTGGGGAAGAGATCGGAAGAGCGTCG
>rs35200468:C:1-95:0
ACTGGCCGCTTCACTGCTGCCTGGAAGTGATGCGTATCACTTCTGCTTACACTCCACTGGCAACGACCCATCACATGGTCCCATCTACCTGCAAGAGGAACTAGGAATTAGGTACCTCTAGATGTTAAGCGGAGATCGGAAGAGCGTCG
>rs35200468:C:1-95:1
ACTGGCCGCTTCACTGCTGCCTGGAAGTGATGCGTATCACTTCTGCTTACACTCCACTGGCAACGACCCATCACATGGTCCCATCTACCTGCAAGAGGAACTAGGAATTAGGTACCTCTAGACCTTACCAGCAGATCGGAAGAGCGTCG
>rs35200468:C:1-95:2
ACTGGCCGCTTCACTGCTGCCTGGAAGTGATGCGTATCACTTCTGCTTACACTCCACTGGCAACGACCCATCACATGGTCCCATCTACCTGCAAGAGGAACTAGGAATTAGGTACCTCTAGAATTTACGACAAGATCGGAAGAGCGTCG
>rs35200468:C:1-95:3
ACTGGCCGCTTCACTGCTGCCTGGAAGTGATGCGTATCACTTCTGCTTACACTCCACTGGCAACGACCCATCACATGGTCCCATCTACCTGCAAGAGGAACTAGGAATTAGGTACCTCTAGAAGTAGGCGGAAGATCGGAAGAGCGTCG
>rs35200468:C:1-95:4
ACTGGCCGCTTCACTGCTGCCTGGAAGTGATGCGTATCACTTCTGCTTACACTCCACTGGCAACGACCCATCACATGGTCCCATCTACCTGCAAGAGGAACTAGGAATTAGGTACCTCTAGAGCCGCTAAACAGATCGGAAGAGCGTCG
>rs35200468:G:1-95:0
ACTGGCCGCTTCACTGCTGCCTGGAAGTGATGCGTATCACTTCTGCTTACACTCCACTGGCAAGGACCCATCACATGGTCCCATCTACCTGCAAGAGGAACTAGGAATTAGGTACCTCTAGAATAGTATCGAAGATCGGAAGAGCGTCG
>rs35200468:G:1-95:1
ACTGGCCGCTTCACTGCTGCCTGGAAGTGATGCGTATCACTTCTGCTTACACTCCACTGGCAAGGACCCATCACATGGTCCCATCTACCTGCAAGAGGAACTAGGAATTAGGTACCTCTAGAGTGAAGAGGGAGATCGGAAGAGCGTCG
>rs35200468:G:1-95:2
ACTGGCCGCTTCACTGCTGCCTGGAAGTGATGCGTATCACTTCTGCTTACACTCCACTGGCAAGGACCCATCACATGGTCCCATCTACCTGCAAGAGGAACTAGGAATTAGGTACCTCTAGAAAATGTTACGAGATCGGAAGAGCGTCG
>rs35200468:G:1-95:3
ACTGGCCGCTTCACTGCTGCCTGGAAGTGATGCGTATCACTTCTGCTTACACTCCACTGGCAAGGACCCATCACATGGTCCCATCTACCTGCAAGAGGAACTAGGAATTAGGTACCTCTAGAACTCAACTTAAGATCGGAAGAGCGTCG
>rs35200468:G:1-95:4
ACTGGCCGCTTCACTGCTGCCTGGAAGTGATGCGTATCACTTCTGCTTACACTCCACTGGCAAGGACCCATCACATGGTCCCATCTACCTGCAAGAGGAACTAGGAATTAGGTACCTCTAGACGGTTAGACTAGATCGGAAGAGCGTCG
>rs35225048:C:1-95:0
ACTGGCCGCTTCACTGCACAGGGAAGGGGTCTAAATTATACATGGAATATTCTGCACCTGGTTCGTCAGTTACAACAAAAACTTTACCACATGTGCTCTAGGAAAATGGTGGTACCTCTAGAATAAGTGGTCAGATCGGAAGAGCGTCG
>rs35225048:C:1-95:1
ACTGGCCGCTTCACTGCACAGGGAAGGGGTCTAAATTATACATGGAATATTCTGCACCTGGTTCGTCAGTTACAACAAAAACTTTACCACATGTGCTCTAGGAAAATGGTGGTACCTCTAGAAGTGATTTCAAGATCGGAAGAGCGTCG
>rs35225048:C:1-95:2
ACTGGCCGCTTCACTGCACAGGGAAGGGGTCTAAATTATACATGGAATATTCTGCACCTGGTTCGTCAGTTACAACAAAAACTTTACCACATGTGCTCTAGGAAAATGGTGGTACCTCTAGATAGTTGCCACAGATCGGAAGAGCGTCG
>rs35225048:C:1-95:3
ACTGGCCGCTTCACTGCACAGGGAAGGGGTCTAAATTATACATGGAATATTCTGCACCTGGTTCGTCAGTTACAACAAAAACTTTACCACATGTGCTCTAGGAAAATGGTGGTACCTCTAGATGAGTTACGAAGATCGGAAGAGCGTCG
>rs35225048:C:1-95:4
ACTGGCCGCTTCACTGCACAGGGAAGGGGTCTAAATTATACATGGAATATTCTGCACCTGGTTCGTCAGTTACAACAAAAACTTTACCACATGTGCTCTAGGAAAATGGTGGTACCTCTAGAATAGCCACCAAGATCGGAAGAGCGTCG
>rs35225048:T:1-95:0
ACTGGCCGCTTCACTGCACAGGGAAGGGGTCTAAATTATACATGGAATATTCTGCACCTGGTTTGTCAGTTACAACAAAAACTTTACCACATGTGCTCTAGGAAAATGGTGGTACCTCTAGAGAGTCGATGGAGATCGGAAGAGCGTCG
>rs35225048:T:1-95:1
ACTGGCCGCTTCACTGCACAGGGAAGGGGTCTAAATTATACATGGAATATTCTGCACCTGGTTTGTCAGTTACAACAAAAACTTTACCACATGTGCTCTAGGAAAATGGTGGTACCTCTAGATGAATAGTACAGATCGGAAGAGCGTCG
>rs35225048:T:1-95:2
ACTGGCCGCTTCACTGCACAGGGAAGGGGTCTAAATTATACATGGAATATTCTGCACCTGGTTTGTCAGTTACAACAAAAACTTTACCACATGTGCTCTAGGAAAATGGTGGTACCTCTAGACAACCGCTCGAGATCGGAAGAGCGTCG
>rs35225048:T:1-95:3
ACTGGCCGCTTCACTGCACAGGGAAGGGGTCTAAATTATACATGGAATATTCTGCACCTGGTTTGTCAGTTACAACAAAAACTTTACCACATGTGCTCTAGGAAAATGGTGGTACCTCTAGACACCTAGTGTAGATCGGAAGAGCGTCG
>rs35225048:T:1-95:4
ACTGGCCGCTTCACTGCACAGGGAAGGGGTCTAAATTATACATGGAATATTCTGCACCTGGTTTGTCAGTTACAACAAAAACTTTACCACATGTGCTCTAGGAAAATGGTGGTACCTCTAGAACACAGCACGAGATCGGAAGAGCGTCG
>rs35225200:A:1-95:0
ACTGGCCGCTTCACTGATTTTAAAAATTAAAATACTCCATTTGTGAATTTTGGCTTTTGTTGCAAATGCTTTTGGTGTTTTAGTCATGAAGTCTTTGCCCATGCCTATATGGTACCTCTAGACAATGAAGCCAGATCGGAAGAGCGTCG
>rs35225200:A:1-95:1
ACTGGCCGCTTCACTGATTTTAAAAATTAAAATACTCCATTTGTGAATTTTGGCTTTTGTTGCAAATGCTTTTGGTGTTTTAGTCATGAAGTCTTTGCCCATGCCTATATGGTACCTCTAGATTTTCCGAGGAGATCGGAAGAGCGTCG
>rs35225200:A:1-95:2
ACTGGCCGCTTCACTGATTTTAAAAATTAAAATACTCCATTTGTGAATTTTGGCTTTTGTTGCAAATGCTTTTGGTGTTTTAGTCATGAAGTCTTTGCCCATGCCTATATGGTACCTCTAGAGTCCTTCTGTAGATCGGAAGAGCGTCG
>rs35225200:A:1-95:3
ACTGGCCGCTTCACTGATTTTAAAAATTAAAATACTCCATTTGTGAATTTTGGCTTTTGTTGCAAATGCTTTTGGTGTTTTAGTCATGAAGTCTTTGCCCATGCCTATATGGTACCTCTAGATTATACTACAAGATCGGAAGAGCGTCG
>rs35225200:A:1-95:4
ACTGGCCGCTTCACTGATTTTAAAAATTAAAATACTCCATTTGTGAATTTTGGCTTTTGTTGCAAATGCTTTTGGTGTTTTAGTCATGAAGTCTTTGCCCATGCCTATATGGTACCTCTAGACCGTGCTTTCAGATCGGAAGAGCGTCG
>rs35225200:C:1-95:0
ACTGGCCGCTTCACTGATTTTAAAAATTAAAATACTCCATTTGTGAATTTTGGCTTTTGTTGCCAATGCTTTTGGTGTTTTAGTCATGAAGTCTTTGCCCATGCCTATATGGTACCTCTAGAAGTCCGAGGCAGATCGGAAGAGCGTCG
>rs35225200:C:1-95:1
ACTGGCCGCTTCACTGATTTTAAAAATTAAAATACTCCATTTGTGAATTTTGGCTTTTGTTGCCAATGCTTTTGGTGTTTTAGTCATGAAGTCTTTGCCCATGCCTATATGGTACCTCTAGATGAGACCCTGAGATCGGAAGAGCGTCG
>rs35225200:C:1-95:2
ACTGGCCGCTTCACTGATTTTAAAAATTAAAATACTCCATTTGTGAATTTTGGCTTTTGTTGCCAATGCTTTTGGTGTTTTAGTCATGAAGTCTTTGCCCATGCCTATATGGTACCTCTAGACACGATCGCAAGATCGGAAGAGCGTCG
>rs35225200:C:1-95:3
ACTGGCCGCTTCACTGATTTTAAAAATTAAAATACTCCATTTGTGAATTTTGGCTTTTGTTGCCAATGCTTTTGGTGTTTTAGTCATGAAGTCTTTGCCCATGCCTATATGGTACCTCTAGATAGTTCATAGAGATCGGAAGAGCGTCG
>rs35225200:C:1-95:4
ACTGGCCGCTTCACTGATTTTAAAAATTAAAATACTCCATTTGTGAATTTTGGCTTTTGTTGCCAATGCTTTTGGTGTTTTAGTCATGAAGTCTTTGCCCATGCCTATATGGTACCTCTAGATGCATGGGGAAGATCGGAAGAGCGTCG
>rs35229468:C:1-95:0
ACTGGCCGCTTCACTGTCAAGCAATTCTCCTGCCTCAGCCTCCCGAGTAACTGGGACTACAGACGCACGCCACTACACCCGGCTAATTTTTGTACTTTTAGTAGAGACGGGGTACCTCTAGAGGAACTGTTGAGATCGGAAGAGCGTCG
>rs35229468:C:1-95:1
ACTGGCCGCTTCACTGTCAAGCAATTCTCCTGCCTCAGCCTCCCGAGTAACTGGGACTACAGACGCACGCCACTACACCCGGCTAATTTTTGTACTTTTAGTAGAGACGGGGTACCTCTAGAGTACTCAACGAGATCGGAAGAGCGTCG
>rs35229468:C:1-95:2
ACTGGCCGCTTCACTGTCAAGCAATTCTCCTGCCTCAGCCTCCCGAGTAACTGGGACTACAGACGCACGCCACTACACCCGGCTAATTTTTGTACTTTTAGTAGAGACGGGGTACCTCTAGAAGCTTTTTGTAGATCGGAAGAGCGTCG
>rs35229468:C:1-95:3
ACTGGCCGCTTCACTGTCAAGCAATTCTCCTGCCTCAGCCTCCCGAGTAACTGGGACTACAGACGCACGCCACTACACCCGGCTAATTTTTGTACTTTTAGTAGAGACGGGGTACCTCTAGATTGCTAGCGAAGATCGGAAGAGCGTCG
>rs35229468:C:1-95:4
ACTGGCCGCTTCACTGTCAAGCAATTCTCCTGCCTCAGCCTCCCGAGTAACTGGGACTACAGACGCACGCCACTACACCCGGCTAATTTTTGTACTTTTAGTAGAGACGGGGTACCTCTAGATGAGAACGTCAGATCGGAAGAGCGTCG
>rs35229468:T:1-95:0
ACTGGCCGCTTCACTGTCAAGCAATTCTCCTGCCTCAGCCTCCCGAGTAACTGGGACTACAGATGCACGCCACTACACCCGGCTAATTTTTGTACTTTTAGTAGAGACGGGGTACCTCTAGACGAAAGACGCAGATCGGAAGAGCGTCG
>rs35229468:T:1-95:1
ACTGGCCGCTTCACTGTCAAGCAATTCTCCTGCCTCAGCCTCCCGAGTAACTGGGACTACAGATGCACGCCACTACACCCGGCTAATTTTTGTACTTTTAGTAGAGACGGGGTACCTCTAGAAACTGCGGTTAGATCGGAAGAGCGTCG
>rs35229468:T:1-95:2
ACTGGCCGCTTCACTGTCAAGCAATTCTCCTGCCTCAGCCTCCCGAGTAACTGGGACTACAGATGCACGCCACTACACCCGGCTAATTTTTGTACTTTTAGTAGAGACGGGGTACCTCTAGAACGTCTGCGGAGATCGGAAGAGCGTCG
>rs35229468:T:1-95:3
ACTGGCCGCTTCACTGTCAAGCAATTCTCCTGCCTCAGCCTCCCGAGTAACTGGGACTACAGATGCACGCCACTACACCCGGCTAATTTTTGTACTTTTAGTAGAGACGGGGTACCTCTAGAGTTGAAGACGAGATCGGAAGAGCGTCG
>rs35229468:T:1-95:4
ACTGGCCGCTTCACTGTCAAGCAATTCTCCTGCCTCAGCCTCCCGAGTAACTGGGACTACAGATGCACGCCACTACACCCGGCTAATTTTTGTACTTTTAGTAGAGACGGGGTACCTCTAGATAAAGTGCCGAGATCGGAAGAGCGTCG
>rs35236974:A:1-95:0
ACTGGCCGCTTCACTGATTGGCCCAAGGCCACTGTTTACAGTTGTACAAGCCATGCACTGCACAACTCCAGCACCGTTTCACCTTGTACCCATGAGAGATTGTATCTTATGGTACCTCTAGACTACCCTTTGAGATCGGAAGAGCGTCG
>rs35236974:A:1-95:1
ACTGGCCGCTTCACTGATTGGCCCAAGGCCACTGTTTACAGTTGTACAAGCCATGCACTGCACAACTCCAGCACCGTTTCACCTTGTACCCATGAGAGATTGTATCTTATGGTACCTCTAGACTTAGTTCTGAGATCGGAAGAGCGTCG
>rs35236974:A:1-95:2
ACTGGCCGCTTCACTGATTGGCCCAAGGCCACTGTTTACAGTTGTACAAGCCATGCACTGCACAACTCCAGCACCGTTTCACCTTGTACCCATGAGAGATTGTATCTTATGGTACCTCTAGACTCAAGATCTAGATCGGAAGAGCGTCG
>rs35236974:A:1-95:3
ACTGGCCGCTTCACTGATTGGCCCAAGGCCACTGTTTACAGTTGTACAAGCCATGCACTGCACAACTCCAGCACCGTTTCACCTTGTACCCATGAGAGATTGTATCTTATGGTACCTCTAGACGGTGTCTCTAGATCGGAAGAGCGTCG
>rs35236974:A:1-95:4
ACTGGCCGCTTCACTGATTGGCCCAAGGCCACTGTTTACAGTTGTACAAGCCATGCACTGCACAACTCCAGCACCGTTTCACCTTGTACCCATGAGAGATTGTATCTTATGGTACCTCTAGACTTCCGGCGGAGATCGGAAGAGCGTCG
>rs35236974:G:1-95:0
ACTGGCCGCTTCACTGATTGGCCCAAGGCCACTGTTTACAGTTGTACAAGCCATGCACTGCACGACTCCAGCACCGTTTCACCTTGTACCCATGAGAGATTGTATCTTATGGTACCTCTAGAATTGAATTTGAGATCGGAAGAGCGTCG
>rs35236974:G:1-95:1
ACTGGCCGCTTCACTGATTGGCCCAAGGCCACTGTTTACAGTTGTACAAGCCATGCACTGCACGACTCCAGCACCGTTTCACCTTGTACCCATGAGAGATTGTATCTTATGGTACCTCTAGACGGTTTTTTCAGATCGGAAGAGCGTCG
>rs35236974:G:1-95:2
ACTGGCCGCTTCACTGATTGGCCCAAGGCCACTGTTTACAGTTGTACAAGCCATGCACTGCACGACTCCAGCACCGTTTCACCTTGTACCCATGAGAGATTGTATCTTATGGTACCTCTAGAGAGGGCTATTAGATCGGAAGAGCGTCG
>rs35236974:G:1-95:3
ACTGGCCGCTTCACTGATTGGCCCAAGGCCACTGTTTACAGTTGTACAAGCCATGCACTGCACGACTCCAGCACCGTTTCACCTTGTACCCATGAGAGATTGTATCTTATGGTACCTCTAGACGGATGGATAAGATCGGAAGAGCGTCG
>rs35236974:G:1-95:4
ACTGGCCGCTTCACTGATTGGCCCAAGGCCACTGTTTACAGTTGTACAAGCCATGCACTGCACGACTCCAGCACCGTTTCACCTTGTACCCATGAGAGATTGTATCTTATGGTACCTCTAGACGTTAGTGGCAGATCGGAAGAGCGTCG
>rs35324223:A:1-95:0
ACTGGCCGCTTCACTGCGCGGGTTATACAGGCGCCGGGGCTCCGCGGCAGGCAAGAGAAGCTGAGGCCTGAGAACGGCCCGGGCCTTGGCGTACGGCAGGGGACGACCTGGGTACCTCTAGAACCGTAAAAAAGATCGGAAGAGCGTCG
>rs35324223:A:1-95:1
ACTGGCCGCTTCACTGCGCGGGTTATACAGGCGCCGGGGCTCCGCGGCAGGCAAGAGAAGCTGAGGCCTGAGAACGGCCCGGGCCTTGGCGTACGGCAGGGGACGACCTGGGTACCTCTAGACTATGGCGCTAGATCGGAAGAGCGTCG
>rs35324223:A:1-95:2
ACTGGCCGCTTCACTGCGCGGGTTATACAGGCGCCGGGGCTCCGCGGCAGGCAAGAGAAGCTGAGGCCTGAGAACGGCCCGGGCCTTGGCGTACGGCAGGGGACGACCTGGGTACCTCTAGAGCGCGCCTGGAGATCGGAAGAGCGTCG
>rs35324223:A:1-95:3
ACTGGCCGCTTCACTGCGCGGGTTATACAGGCGCCGGGGCTCCGCGGCAGGCAAGAGAAGCTGAGGCCTGAGAACGGCCCGGGCCTTGGCGTACGGCAGGGGACGACCTGGGTACCTCTAGATCTTTCTCTAAGATCGGAAGAGCGTCG
>rs35324223:A:1-95:4
ACTGGCCGCTTCACTGCGCGGGTTATACAGGCGCCGGGGCTCCGCGGCAGGCAAGAGAAGCTGAGGCCTGAGAACGGCCCGGGCCTTGGCGTACGGCAGGGGACGACCTGGGTACCTCTAGAATCGCTGTGAAGATCGGAAGAGCGTCG
>rs35324223:G:1-95:0
ACTGGCCGCTTCACTGCGCGGGTTATACAGGCGCCGGGGCTCCGCGGCAGGCAAGAGAAGCTGGGGCCTGAGAACGGCCCGGGCCTTGGCGTACGGCAGGGGACGACCTGGGTACCTCTAGATCGTAACTGAAGATCGGAAGAGCGTCG
>rs35324223:G:1-95:1
ACTGGCCGCTTCACTGCGCGGGTTATACAGGCGCCGGGGCTCCGCGGCAGGCAAGAGAAGCTGGGGCCTGAGAACGGCCCGGGCCTTGGCGTACGGCAGGGGACGACCTGGGTACCTCTAGAATTGCCGTACAGATCGGAAGAGCGTCG
>rs35324223:G:1-95:2
ACTGGCCGCTTCACTGCGCGGGTTATACAGGCGCCGGGGCTCCGCGGCAGGCAAGAGAAGCTGGGGCCTGAGAACGGCCCGGGCCTTGGCGTACGGCAGGGGACGACCTGGGTACCTCTAGATCGGAGGCACAGATCGGAAGAGCGTCG
>rs35324223:G:1-95:3
ACTGGCCGCTTCACTGCGCGGGTTATACAGGCGCCGGGGCTCCGCGGCAGGCAAGAGAAGCTGGGGCCTGAGAACGGCCCGGGCCTTGGCGTACGGCAGGGGACGACCTGGGTACCTCTAGACACCGCAAATAGATCGGAAGAGCGTCG
>rs35324223:G:1-95:4
ACTGGCCGCTTCACTGCGCGGGTTATACAGGCGCCGGGGCTCCGCGGCAGGCAAGAGAAGCTGGGGCCTGAGAACGGCCCGGGCCTTGGCGTACGGCAGGGGACGACCTGGGTACCTCTAGACATACTGATCAGATCGGAAGAGCGTCG
>rs35346733:A:1-95:0
ACTGGCCGCTTCACTGCATAGTACTCAACCAGTGAGGAACTGGGGGAGGGACTTGCATGCTAGAAGATAAATTACCTGCTGTAGCTTCCCTGGGTGTGCCTGTCTATCAGGGTACCTCTAGAGGGTTTATGGAGATCGGAAGAGCGTCG
>rs35346733:A:1-95:1
ACTGGCCGCTTCACTGCATAGTACTCAACCAGTGAGGAACTGGGGGAGGGACTTGCATGCTAGAAGATAAATTACCTGCTGTAGCTTCCCTGGGTGTGCCTGTCTATCAGGGTACCTCTAGAAGTTAGAAAGAGATCGGAAGAGCGTCG
>rs35346733:A:1-95:2
ACTGGCCGCTTCACTGCATAGTACTCAACCAGTGAGGAACTGGGGGAGGGACTTGCATGCTAGAAGATAAATTACCTGCTGTAGCTTCCCTGGGTGTGCCTGTCTATCAGGGTACCTCTAGAGACCTGCTTCAGATCGGAAGAGCGTCG
>rs35346733:A:1-95:3
ACTGGCCGCTTCACTGCATAGTACTCAACCAGTGAGGAACTGGGGGAGGGACTTGCATGCTAGAAGATAAATTACCTGCTGTAGCTTCCCTGGGTGTGCCTGTCTATCAGGGTACCTCTAGAACAAAATTTAAGATCGGAAGAGCGTCG
>rs35346733:A:1-95:4
ACTGGCCGCTTCACTGCATAGTACTCAACCAGTGAGGAACTGGGGGAGGGACTTGCATGCTAGAAGATAAATTACCTGCTGTAGCTTCCCTGGGTGTGCCTGTCTATCAGGGTACCTCTAGAACGTGAGCTGAGATCGGAAGAGCGTCG
>rs35346733:C:1-95:0
ACTGGCCGCTTCACTGCATAGTACTCAACCAGTGAGGAACTGGGGGAGGGACTTGCATGCTAGCAGATAAATTACCTGCTGTAGCTTCCCTGGGTGTGCCTGTCTATCAGGGTACCTCTAGAGGTAATGCCTAGATCGGAAGAGCGTCG
>rs35346733:C:1-95:1
ACTGGCCGCTTCACTGCATAGTACTCAACCAGTGAGGAACTGGGGGAGGGACTTGCATGCTAGCAGATAAATTACCTGCTGTAGCTTCCCTGGGTGTGCCTGTCTATCAGGGTACCTCTAGAGGTCCACCAGAGATCGGAAGAGCGTCG
>rs35346733:C:1-95:2
ACTGGCCGCTTCACTGCATAGTACTCAACCAGTGAGGAACTGGGGGAGGGACTTGCATGCTAGCAGATAAATTACCTGCTGTAGCTTCCCTGGGTGTGCCTGTCTATCAGGGTACCTCTAGATACTTGTAAAAGATCGGAAGAGCGTCG
>rs35346733:C:1-95:3
ACTGGCCGCTTCACTGCATAGTACTCAACCAGTGAGGAACTGGGGGAGGGACTTGCATGCTAGCAGATAAATTACCTGCTGTAGCTTCCCTGGGTGTGCCTGTCTATCAGGGTACCTCTAGAAAGAAGGAGTAGATCGGAAGAGCGTCG
>rs35346733:C:1-95:4
ACTGGCCGCTTCACTGCATAGTACTCAACCAGTGAGGAACTGGGGGAGGGACTTGCATGCTAGCAGATAAATTACCTGCTGTAGCTTCCCTGGGTGTGCCTGTCTATCAGGGTACCTCTAGATGTGGGCTTTAGATCGGAAGAGCGTCG
>rs35346733:G:1-95:0
ACTGGCCGCTTCACTGCATAGTACTCAACCAGTGAGGAACTGGGGGAGGGACTTGCATGCTAGGAGATAAATTACCTGCTGTAGCTTCCCTGGGTGTGCCTGTCTATCAGGGTACCTCTAGACAAGTAGTCTAGATCGGAAGAGCGTCG
>rs35346733:G:1-95:1
ACTGGCCGCTTCACTGCATAGTACTCAACCAGTGAGGAACTGGGGGAGGGACTTGCATGCTAGGAGATAAATTACCTGCTGTAGCTTCCCTGGGTGTGCCTGTCTATCAGGGTACCTCTAGACCACATTCGTAGATCGGAAGAGCGTCG
>rs35346733:G:1-95:2
ACTGGCCGCTTCACTGCATAGTACTCAACCAGTGAGGAACTGGGGGAGGGACTTGCATGCTAGGAGATAAATTACCTGCTGTAGCTTCCCTGGGTGTGCCTGTCTATCAGGGTACCTCTAGACTCAGAGCATAGATCGGAAGAGCGTCG
>rs35346733:G:1-95:3
ACTGGCCGCTTCACTGCATAGTACTCAACCAGTGAGGAACTGGGGGAGGGACTTGCATGCTAGGAGATAAATTACCTGCTGTAGCTTCCCTGGGTGTGCCTGTCTATCAGGGTACCTCTAGACATGTTATAAAGATCGGAAGAGCGTCG
>rs35346733:G:1-95:4
ACTGGCCGCTTCACTGCATAGTACTCAACCAGTGAGGAACTGGGGGAGGGACTTGCATGCTAGGAGATAAATTACCTGCTGTAGCTTCCCTGGGTGTGCCTGTCTATCAGGGTACCTCTAGAGGCGCAATGGAGATCGGAAGAGCGTCG
>rs35351411:A:1-95:0
ACTGGCCGCTTCACTGGTATAATGTTTACGCTGTTCCCCCTAACGTTAACATATAACCATGATACATTTGTCAAAACTATCATCAGACGTTATCAACTAAAACAAACTTTGGTACCTCTAGAGTTCCTACAAAGATCGGAAGAGCGTCG
>rs35351411:A:1-95:1
ACTGGCCGCTTCACTGGTATAATGTTTACGCTGTTCCCCCTAACGTTAACATATAACCATGATACATTTGTCAAAACTATCATCAGACGTTATCAACTAAAACAAACTTTGGTACCTCTAGACGCTTGCAGAAGATCGGAAGAGCGTCG
>rs35351411:A:1-95:2
ACTGGCCGCTTCACTGGTATAATGTTTACGCTGTTCCCCCTAACGTTAACATATAACCATGATACATTTGTCAAAACTATCATCAGACGTTATCAACTAAAACAAACTTTGGTACCTCTAGATGAGGATCGCAGATCGGAAGAGCGTCG
>rs35351411:A:1-95:3
ACTGGCCGCTTCACTGGTATAATGTTTACGCTGTTCCCCCTAACGTTAACATATAACCATGATACATTTGTCAAAACTATCATCAGACGTTATCAACTAAAACAAACTTTGGTACCTCTAGATAAAGCAAATAGATCGGAAGAGCGTCG
>rs35351411:A:1-95:4
ACTGGCCGCTTCACTGGTATAATGTTTACGCTGTTCCCCCTAACGTTAACATATAACCATGATACATTTGTCAAAACTATCATCAGACGTTATCAACTAAAACAAACTTTGGTACCTCTAGACAGCAGTTATAGATCGGAAGAGCGTCG
>rs35351411:C:1-95:0
ACTGGCCGCTTCACTGGTATAATGTTTACGCTGTTCCCCCTAACGTTAACATATAACCATGATCCATTTGTCAAAACTATCATCAGACGTTATCAACTAAAACAAACTTTGGTACCTCTAGAATAGTAAGTCAGATCGGAAGAGCGTCG
>rs35351411:C:1-95:1
ACTGGCCGCTTCACTGGTATAATGTTTACGCTGTTCCCCCTAACGTTAACATATAACCATGATCCATTTGTCAAAACTATCATCAGACGTTATCAACTAAAACAAACTTTGGTACCTCTAGAGTAGCGGCCTAGATCGGAAGAGCGTCG
>rs35351411:C:1-95:2
ACTGGCCGCTTCACTGGTATAATGTTTACGCTGTTCCCCCTAACGTTAACATATAACCATGATCCATTTGTCAAAACTATCATCAGACGTTATCAACTAAAACAAACTTTGGTACCTCTAGAGAAGAAGGTTAGATCGGAAGAGCGTCG
>rs35351411:C:1-95:3
ACTGGCCGCTTCACTGGTATAATGTTTACGCTGTTCCCCCTAACGTTAACATATAACCATGATCCATTTGTCAAAACTATCATCAGACGTTATCAACTAAAACAAACTTTGGTACCTCTAGACCAGTACCCGAGATCGGAAGAGCGTCG
>rs35351411:C:1-95:4
ACTGGCCGCTTCACTGGTATAATGTTTACGCTGTTCCCCCTAACGTTAACATATAACCATGATCCATTTGTCAAAACTATCATCAGACGTTATCAACTAAAACAAACTTTGGTACCTCTAGAGTCCATACAAAGATCGGAAGAGCGTCG
>rs35355486:C:1-95:0
ACTGGCCGCTTCACTGTTCTTGTGATGCTGACTGAGTTCTCACAAGATCTGATAGTTTTATAACGGACTTCCCCCTTTACTAAGCACTCAGTCTCTTTCCTGCCTCCCTGGGTACCTCTAGATTTTTAGCACAGATCGGAAGAGCGTCG
>rs35355486:C:1-95:1
ACTGGCCGCTTCACTGTTCTTGTGATGCTGACTGAGTTCTCACAAGATCTGATAGTTTTATAACGGACTTCCCCCTTTACTAAGCACTCAGTCTCTTTCCTGCCTCCCTGGGTACCTCTAGATGTGTCCTTGAGATCGGAAGAGCGTCG
>rs35355486:C:1-95:2
ACTGGCCGCTTCACTGTTCTTGTGATGCTGACTGAGTTCTCACAAGATCTGATAGTTTTATAACGGACTTCCCCCTTTACTAAGCACTCAGTCTCTTTCCTGCCTCCCTGGGTACCTCTAGAGAACCTGGTCAGATCGGAAGAGCGTCG
>rs35355486:C:1-95:3
ACTGGCCGCTTCACTGTTCTTGTGATGCTGACTGAGTTCTCACAAGATCTGATAGTTTTATAACGGACTTCCCCCTTTACTAAGCACTCAGTCTCTTTCCTGCCTCCCTGGGTACCTCTAGATAAGGTCTAAAGATCGGAAGAGCGTCG
>rs35355486:C:1-95:4
ACTGGCCGCTTCACTGTTCTTGTGATGCTGACTGAGTTCTCACAAGATCTGATAGTTTTATAACGGACTTCCCCCTTTACTAAGCACTCAGTCTCTTTCCTGCCTCCCTGGGTACCTCTAGATGGCTGTTGCAGATCGGAAGAGCGTCG
>rs35355486:G:1-95:0
ACTGGCCGCTTCACTGTTCTTGTGATGCTGACTGAGTTCTCACAAGATCTGATAGTTTTATAAGGGACTTCCCCCTTTACTAAGCACTCAGTCTCTTTCCTGCCTCCCTGGGTACCTCTAGATTCCATGGCCAGATCGGAAGAGCGTCG
>rs35355486:G:1-95:1
ACTGGCCGCTTCACTGTTCTTGTGATGCTGACTGAGTTCTCACAAGATCTGATAGTTTTATAAGGGACTTCCCCCTTTACTAAGCACTCAGTCTCTTTCCTGCCTCCCTGGGTACCTCTAGATCCATGGCACAGATCGGAAGAGCGTCG
>rs35355486:G:1-95:2
ACTGGCCGCTTCACTGTTCTTGTGATGCTGACTGAGTTCTCACAAGATCTGATAGTTTTATAAGGGACTTCCCCCTTTACTAAGCACTCAGTCTCTTTCCTGCCTCCCTGGGTACCTCTAGAAGTGCCCGTTAGATCGGAAGAGCGTCG
>rs35355486:G:1-95:3
ACTGGCCGCTTCACTGTTCTTGTGATGCTGACTGAGTTCTCACAAGATCTGATAGTTTTATAAGGGACTTCCCCCTTTACTAAGCACTCAGTCTCTTTCCTGCCTCCCTGGGTACCTCTAGAAGAGCATAATAGATCGGAAGAGCGTCG
>rs35355486:G:1-95:4
ACTGGCCGCTTCACTGTTCTTGTGATGCTGACTGAGTTCTCACAAGATCTGATAGTTTTATAAGGGACTTCCCCCTTTACTAAGCACTCAGTCTCTTTCCTGCCTCCCTGGGTACCTCTAGACGCTATATTTAGATCGGAAGAGCGTCG
>rs35491427:C:1-95:0
ACTGGCCGCTTCACTGTAGAGGCATACCTCATTTTATTGTGCTTCACTTTCTTGTGCTTTGCACGTATTTCATTTTTTACGAATTGAAGGGCTTGTGGCAGCCCTGCATCGGTACCTCTAGAATCCTCACGCAGATCGGAAGAGCGTCG
>rs35491427:C:1-95:1
ACTGGCCGCTTCACTGTAGAGGCATACCTCATTTTATTGTGCTTCACTTTCTTGTGCTTTGCACGTATTTCATTTTTTACGAATTGAAGGGCTTGTGGCAGCCCTGCATCGGTACCTCTAGAGCGGGGAACCAGATCGGAAGAGCGTCG
>rs35491427:C:1-95:2
ACTGGCCGCTTCACTGTAGAGGCATACCTCATTTTATTGTGCTTCACTTTCTTGTGCTTTGCACGTATTTCATTTTTTACGAATTGAAGGGCTTGTGGCAGCCCTGCATCGGTACCTCTAGAGCTAGTCGCGAGATCGGAAGAGCGTCG
>rs35491427:C:1-95:3
ACTGGCCGCTTCACTGTAGAGGCATACCTCATTTTATTGTGCTTCACTTTCTTGTGCTTTGCACGTATTTCATTTTTTACGAATTGAAGGGCTTGTGGCAGCCCTGCATCGGTACCTCTAGATCTGACCTGCAGATCGGAAGAGCGTCG
>rs35491427:C:1-95:4
ACTGGCCGCTTCACTGTAGAGGCATACCTCATTTTATTGTGCTTCACTTTCTTGTGCTTTGCACGTATTTCATTTTTTACGAATTGAAGGGCTTGTGGCAGCCCTGCATCGGTACCTCTAGACTAACTCGCAAGATCGGAAGAGCGTCG
>rs35491427:T:1-95:0
ACTGGCCGCTTCACTGTAGAGGCATACCTCATTTTATTGTGCTTCACTTTCTTGTGCTTTGCATGTATTTCATTTTTTACGAATTGAAGGGCTTGTGGCAGCCCTGCATCGGTACCTCTAGATCACCCTCTTAGATCGGAAGAGCGTCG
>rs35491427:T:1-95:1
ACTGGCCGCTTCACTGTAGAGGCATACCTCATTTTATTGTGCTTCACTTTCTTGTGCTTTGCATGTATTTCATTTTTTACGAATTGAAGGGCTTGTGGCAGCCCTGCATCGGTACCTCTAGATGCGAGTAAGAGATCGGAAGAGCGTCG
>rs35491427:T:1-95:2
ACTGGCCGCTTCACTGTAGAGGCATACCTCATTTTATTGTGCTTCACTTTCTTGTGCTTTGCATGTATTTCATTTTTTACGAATTGAAGGGCTTGTGGCAGCCCTGCATCGGTACCTCTAGAATTAGCGCTAAGATCGGAAGAGCGTCG
>rs35491427:T:1-95:3
ACTGGCCGCTTCACTGTAGAGGCATACCTCATTTTATTGTGCTTCACTTTCTTGTGCTTTGCATGTATTTCATTTTTTACGAATTGAAGGGCTTGTGGCAGCCCTGCATCGGTACCTCTAGACGGGTACTGAAGATCGGAAGAGCGTCG
>rs35491427:T:1-95:4
ACTGGCCGCTTCACTGTAGAGGCATACCTCATTTTATTGTGCTTCACTTTCTTGTGCTTTGCATGTATTTCATTTTTTACGAATTGAAGGGCTTGTGGCAGCCCTGCATCGGTACCTCTAGACTGCAGAGCAAGATCGGAAGAGCGTCG
>rs35496194:C:1-95:0
ACTGGCCGCTTCACTGTTTCGAGATGGAGTTTTTGCTCTGTTGCCCAGGCTGGAGTGCAATGGCGCAGTCTCGGCTCACTGCAACCTTTGCCTACTGGGTTCAAGCAATTGGTACCTCTAGAACGACTGCGCAGATCGGAAGAGCGTCG
>rs35496194:C:1-95:1
ACTGGCCGCTTCACTGTTTCGAGATGGAGTTTTTGCTCTGTTGCCCAGGCTGGAGTGCAATGGCGCAGTCTCGGCTCACTGCAACCTTTGCCTACTGGGTTCAAGCAATTGGTACCTCTAGAAACTACTGAGAGATCGGAAGAGCGTCG
>rs35496194:C:1-95:2
ACTGGCCGCTTCACTGTTTCGAGATGGAGTTTTTGCTCTGTTGCCCAGGCTGGAGTGCAATGGCGCAGTCTCGGCTCACTGCAACCTTTGCCTACTGGGTTCAAGCAATTGGTACCTCTAGAATATCCGAATAGATCGGAAGAGCGTCG
>rs35496194:C:1-95:3
ACTGGCCGCTTCACTGTTTCGAGATGGAGTTTTTGCTCTGTTGCCCAGGCTGGAGTGCAATGGCGCAGTCTCGGCTCACTGCAACCTTTGCCTACTGGGTTCAAGCAATTGGTACCTCTAGATCTTACCCCCAGATCGGAAGAGCGTCG
>rs35496194:C:1-95:4
ACTGGCCGCTTCACTGTTTCGAGATGGAGTTTTTGCTCTGTTGCCCAGGCTGGAGTGCAATGGCGCAGTCTCGGCTCACTGCAACCTTTGCCTACTGGGTTCAAGCAATTGGTACCTCTAGACACGTGTTAGAGATCGGAAGAGCGTCG
>rs35496194:T:1-95:0
ACTGGCCGCTTCACTGTTTCGAGATGGAGTTTTTGCTCTGTTGCCCAGGCTGGAGTGCAATGGTGCAGTCTCGGCTCACTGCAACCTTTGCCTACTGGGTTCAAGCAATTGGTACCTCTAGATGAATTCGTCAGATCGGAAGAGCGTCG
>rs35496194:T:1-95:1
ACTGGCCGCTTCACTGTTTCGAGATGGAGTTTTTGCTCTGTTGCCCAGGCTGGAGTGCAATGGTGCAGTCTCGGCTCACTGCAACCTTTGCCTACTGGGTTCAAGCAATTGGTACCTCTAGACCCCTTTAATAGATCGGAAGAGCGTCG
>rs35496194:T:1-95:2
ACTGGCCGCTTCACTGTTTCGAGATGGAGTTTTTGCTCTGTTGCCCAGGCTGGAGTGCAATGGTGCAGTCTCGGCTCACTGCAACCTTTGCCTACTGGGTTCAAGCAATTGGTACCTCTAGATCCCACACGAAGATCGGAAGAGCGTCG
>rs35496194:T:1-95:3
ACTGGCCGCTTCACTGTTTCGAGATGGAGTTTTTGCTCTGTTGCCCAGGCTGGAGTGCAATGGTGCAGTCTCGGCTCACTGCAACCTTTGCCTACTGGGTTCAAGCAATTGGTACCTCTAGACGCGGATGGTAGATCGGAAGAGCGTCG
>rs35496194:T:1-95:4
ACTGGCCGCTTCACTGTTTCGAGATGGAGTTTTTGCTCTGTTGCCCAGGCTGGAGTGCAATGGTGCAGTCTCGGCTCACTGCAACCTTTGCCTACTGGGTTCAAGCAATTGGTACCTCTAGAGCCCGATATTAGATCGGAAGAGCGTCG
>rs35518360:A:1-95:0
ACTGGCCGCTTCACTGTTTAAAAATTAAAATACTCCATTTGTGAATTTTGGCTTTTGTTGCAAATGCTTTTGGTGTTTTAGTCATGAAGTCTTTGCCCATGCCTATATCCGGTACCTCTAGAGCGGCGCATCAGATCGGAAGAGCGTCG
>rs35518360:A:1-95:1
ACTGGCCGCTTCACTGTTTAAAAATTAAAATACTCCATTTGTGAATTTTGGCTTTTGTTGCAAATGCTTTTGGTGTTTTAGTCATGAAGTCTTTGCCCATGCCTATATCCGGTACCTCTAGAACAGCTGTGTAGATCGGAAGAGCGTCG
>rs35518360:A:1-95:2
ACTGGCCGCTTCACTGTTTAAAAATTAAAATACTCCATTTGTGAATTTTGGCTTTTGTTGCAAATGCTTTTGGTGTTTTAGTCATGAAGTCTTTGCCCATGCCTATATCCGGTACCTCTAGAGCTGCCGATCAGATCGGAAGAGCGTCG
>rs35518360:A:1-95:3
ACTGGCCGCTTCACTGTTTAAAAATTAAAATACTCCATTTGTGAATTTTGGCTTTTGTTGCAAATGCTTTTGGTGTTTTAGTCATGAAGTCTTTGCCCATGCCTATATCCGGTACCTCTAGAGTCCTGATAAAGATCGGAAGAGCGTCG
>rs35518360:A:1-95:4
ACTGGCCGCTTCACTGTTTAAAAATTAAAATACTCCATTTGTGAATTTTGGCTTTTGTTGCAAATGCTTTTGGTGTTTTAGTCATGAAGTCTTTGCCCATGCCTATATCCGGTACCTCTAGACCAGGTGGTAAGATCGGAAGAGCGTCG
>rs35518360:T:1-95:0
ACTGGCCGCTTCACTGTTTAAAAATTAAAATACTCCATTTGTGAATTTTGGCTTTTGTTGCAATTGCTTTTGGTGTTTTAGTCATGAAGTCTTTGCCCATGCCTATATCCGGTACCTCTAGATCTTAGCACGAGATCGGAAGAGCGTCG
>rs35518360:T:1-95:1
ACTGGCCGCTTCACTGTTTAAAAATTAAAATACTCCATTTGTGAATTTTGGCTTTTGTTGCAATTGCTTTTGGTGTTTTAGTCATGAAGTCTTTGCCCATGCCTATATCCGGTACCTCTAGACTCAACCAGTAGATCGGAAGAGCGTCG
>rs35518360:T:1-95:2
ACTGGCCGCTTCACTGTTTAAAAATTAAAATACTCCATTTGTGAATTTTGGCTTTTGTTGCAATTGCTTTTGGTGTTTTAGTCATGAAGTCTTTGCCCATGCCTATATCCGGTACCTCTAGATCTGCTATTAAGATCGGAAGAGCGTCG
>rs35518360:T:1-95:3
ACTGGCCGCTTCACTGTTTAAAAATTAAAATACTCCATTTGTGAATTTTGGCTTTTGTTGCAATTGCTTTTGGTGTTTTAGTCATGAAGTCTTTGCCCATGCCTATATCCGGTACCTCTAGAAAGCTCCAGAAGATCGGAAGAGCGTCG
>rs35518360:T:1-95:4
ACTGGCCGCTTCACTGTTTAAAAATTAAAATACTCCATTTGTGAATTTTGGCTTTTGTTGCAATTGCTTTTGGTGTTTTAGTCATGAAGTCTTTGCCCATGCCTATATCCGGTACCTCTAGAAATTCAACGAAGATCGGAAGAGCGTCG
>rs35530507:A:1-95:0
ACTGGCCGCTTCACTGCTCAGGCTGGAGTGCAGTGGTGCAATCTCGGCTCACTGCAAGCTCCGACTCCCGGCTTCACGCCATTCTCCTGCCTCAGCCTCCCAAGTAGCTGGGTACCTCTAGACGGTCCTACCAGATCGGAAGAGCGTCG
>rs35530507:A:1-95:1
ACTGGCCGCTTCACTGCTCAGGCTGGAGTGCAGTGGTGCAATCTCGGCTCACTGCAAGCTCCGACTCCCGGCTTCACGCCATTCTCCTGCCTCAGCCTCCCAAGTAGCTGGGTACCTCTAGACGCCCTGTGTAGATCGGAAGAGCGTCG
>rs35530507:A:1-95:2
ACTGGCCGCTTCACTGCTCAGGCTGGAGTGCAGTGGTGCAATCTCGGCTCACTGCAAGCTCCGACTCCCGGCTTCACGCCATTCTCCTGCCTCAGCCTCCCAAGTAGCTGGGTACCTCTAGACCTTAAGAGAAGATCGGAAGAGCGTCG
>rs35530507:A:1-95:3
ACTGGCCGCTTCACTGCTCAGGCTGGAGTGCAGTGGTGCAATCTCGGCTCACTGCAAGCTCCGACTCCCGGCTTCACGCCATTCTCCTGCCTCAGCCTCCCAAGTAGCTGGGTACCTCTAGAACAGGGAACTAGATCGGAAGAGCGTCG
>rs35530507:A:1-95:4
ACTGGCCGCTTCACTGCTCAGGCTGGAGTGCAGTGGTGCAATCTCGGCTCACTGCAAGCTCCGACTCCCGGCTTCACGCCATTCTCCTGCCTCAGCCTCCCAAGTAGCTGGGTACCTCTAGAGTTTCTAGGAAGATCGGAAGAGCGTCG
>rs35530507:C:1-95:0
ACTGGCCGCTTCACTGCTCAGGCTGGAGTGCAGTGGTGCAATCTCGGCTCACTGCAAGCTCCGCCTCCCGGCTTCACGCCATTCTCCTGCCTCAGCCTCCCAAGTAGCTGGGTACCTCTAGATTGCTCGTATAGATCGGAAGAGCGTCG
>rs35530507:C:1-95:1
ACTGGCCGCTTCACTGCTCAGGCTGGAGTGCAGTGGTGCAATCTCGGCTCACTGCAAGCTCCGCCTCCCGGCTTCACGCCATTCTCCTGCCTCAGCCTCCCAAGTAGCTGGGTACCTCTAGAACTTACCCGTAGATCGGAAGAGCGTCG
>rs35530507:C:1-95:2
ACTGGCCGCTTCACTGCTCAGGCTGGAGTGCAGTGGTGCAATCTCGGCTCACTGCAAGCTCCGCCTCCCGGCTTCACGCCATTCTCCTGCCTCAGCCTCCCAAGTAGCTGGGTACCTCTAGAGCCTGGGATTAGATCGGAAGAGCGTCG
>rs35530507:C:1-95:3
ACTGGCCGCTTCACTGCTCAGGCTGGAGTGCAGTGGTGCAATCTCGGCTCACTGCAAGCTCCGCCTCCCGGCTTCACGCCATTCTCCTGCCTCAGCCTCCCAAGTAGCTGGGTACCTCTAGATGGCCCACGAAGATCGGAAGAGCGTCG
>rs35530507:C:1-95:4
ACTGGCCGCTTCACTGCTCAGGCTGGAGTGCAGTGGTGCAATCTCGGCTCACTGCAAGCTCCGCCTCCCGGCTTCACGCCATTCTCCTGCCTCAGCCTCCCAAGTAGCTGGGTACCTCTAGAACAGGACCGCAGATCGGAAGAGCGTCG
>rs35607894:A:1-95:0
ACTGGCCGCTTCACTGCACAGTAAGCTCCTTACAGGCCAAAATGCCTGTTTGACTTTTCACAGACTTTCACAGTAAGCTCCTTACAGGCCAAAAAGCCTGTTTGACTTTTGGTACCTCTAGATCCCGAGTATAGATCGGAAGAGCGTCG
>rs35607894:A:1-95:1
ACTGGCCGCTTCACTGCACAGTAAGCTCCTTACAGGCCAAAATGCCTGTTTGACTTTTCACAGACTTTCACAGTAAGCTCCTTACAGGCCAAAAAGCCTGTTTGACTTTTGGTACCTCTAGATACTTGTACTAGATCGGAAGAGCGTCG
>rs35607894:A:1-95:2
ACTGGCCGCTTCACTGCACAGTAAGCTCCTTACAGGCCAAAATGCCTGTTTGACTTTTCACAGACTTTCACAGTAAGCTCCTTACAGGCCAAAAAGCCTGTTTGACTTTTGGTACCTCTAGAGGCTCGTCTTAGATCGGAAGAGCGTCG
>rs35607894:A:1-95:3
ACTGGCCGCTTCACTGCACAGTAAGCTCCTTACAGGCCAAAATGCCTGTTTGACTTTTCACAGACTTTCACAGTAAGCTCCTTACAGGCCAAAAAGCCTGTTTGACTTTTGGTACCTCTAGATAATGAACGCAGATCGGAAGAGCGTCG
>rs35607894:A:1-95:4
ACTGGCCGCTTCACTGCACAGTAAGCTCCTTACAGGCCAAAATGCCTGTTTGACTTTTCACAGACTTTCACAGTAAGCTCCTTACAGGCCAAAAAGCCTGTTTGACTTTTGGTACCTCTAGAGTCGCCTGTTAGATCGGAAGAGCGTCG
>rs35607894:G:1-95:0
ACTGGCCGCTTCACTGCACAGTAAGCTCCTTACAGGCCAAAATGCCTGTTTGACTTTTCACAGGCTTTCACAGTAAGCTCCTTACAGGCCAAAAAGCCTGTTTGACTTTTGGTACCTCTAGACCTCGGGATAAGATCGGAAGAGCGTCG
>rs35607894:G:1-95:1
ACTGGCCGCTTCACTGCACAGTAAGCTCCTTACAGGCCAAAATGCCTGTTTGACTTTTCACAGGCTTTCACAGTAAGCTCCTTACAGGCCAAAAAGCCTGTTTGACTTTTGGTACCTCTAGAAATGAAAACGAGATCGGAAGAGCGTCG
>rs35607894:G:1-95:2
ACTGGCCGCTTCACTGCACAGTAAGCTCCTTACAGGCCAAAATGCCTGTTTGACTTTTCACAGGCTTTCACAGTAAGCTCCTTACAGGCCAAAAAGCCTGTTTGACTTTTGGTACCTCTAGAACACAAGGAAAGATCGGAAGAGCGTCG
>rs35607894:G:1-95:3
ACTGGCCGCTTCACTGCACAGTAAGCTCCTTACAGGCCAAAATGCCTGTTTGACTTTTCACAGGCTTTCACAGTAAGCTCCTTACAGGCCAAAAAGCCTGTTTGACTTTTGGTACCTCTAGAAAGTAGAACAAGATCGGAAGAGCGTCG
>rs35607894:G:1-95:4
ACTGGCCGCTTCACTGCACAGTAAGCTCCTTACAGGCCAAAATGCCTGTTTGACTTTTCACAGGCTTTCACAGTAAGCTCCTTACAGGCCAAAAAGCCTGTTTGACTTTTGGTACCTCTAGAGCCTCGCGGAAGATCGGAAGAGCGTCG
>rs35610290:C:1-95:0
ACTGGCCGCTTCACTGGGGCGGATCACGAGGTCAGGAGATCGAGACCATCCCGGCTAAAACGGCGAAACCCCGTCTCTACTAAAAATACAAAAAATTAGCCGGGCGTAGTGGTACCTCTAGATACTACGCCAAGATCGGAAGAGCGTCG
>rs35610290:C:1-95:1
ACTGGCCGCTTCACTGGGGCGGATCACGAGGTCAGGAGATCGAGACCATCCCGGCTAAAACGGCGAAACCCCGTCTCTACTAAAAATACAAAAAATTAGCCGGGCGTAGTGGTACCTCTAGAATGTAAGTCAAGATCGGAAGAGCGTCG
>rs35610290:C:1-95:2
ACTGGCCGCTTCACTGGGGCGGATCACGAGGTCAGGAGATCGAGACCATCCCGGCTAAAACGGCGAAACCCCGTCTCTACTAAAAATACAAAAAATTAGCCGGGCGTAGTGGTACCTCTAGATGTTAGCCTAAGATCGGAAGAGCGTCG
>rs35610290:C:1-95:3
ACTGGCCGCTTCACTGGGGCGGATCACGAGGTCAGGAGATCGAGACCATCCCGGCTAAAACGGCGAAACCCCGTCTCTACTAAAAATACAAAAAATTAGCCGGGCGTAGTGGTACCTCTAGAGGATTAGGCTAGATCGGAAGAGCGTCG
>rs35610290:C:1-95:4
ACTGGCCGCTTCACTGGGGCGGATCACGAGGTCAGGAGATCGAGACCATCCCGGCTAAAACGGCGAAACCCCGTCTCTACTAAAAATACAAAAAATTAGCCGGGCGTAGTGGTACCTCTAGAATTCTGGCAGAGATCGGAAGAGCGTCG
>rs35610290:T:1-95:0
ACTGGCCGCTTCACTGGGGCGGATCACGAGGTCAGGAGATCGAGACCATCCCGGCTAAAACGGTGAAACCCCGTCTCTACTAAAAATACAAAAAATTAGCCGGGCGTAGTGGTACCTCTAGAAAACTTGCAAAGATCGGAAGAGCGTCG
>rs35610290:T:1-95:1
ACTGGCCGCTTCACTGGGGCGGATCACGAGGTCAGGAGATCGAGACCATCCCGGCTAAAACGGTGAAACCCCGTCTCTACTAAAAATACAAAAAATTAGCCGGGCGTAGTGGTACCTCTAGAAAGATTCCGAAGATCGGAAGAGCGTCG
>rs35610290:T:1-95:2
ACTGGCCGCTTCACTGGGGCGGATCACGAGGTCAGGAGATCGAGACCATCCCGGCTAAAACGGTGAAACCCCGTCTCTACTAAAAATACAAAAAATTAGCCGGGCGTAGTGGTACCTCTAGAGTTAAGTTAAAGATCGGAAGAGCGTCG
>rs35610290:T:1-95:3
ACTGGCCGCTTCACTGGGGCGGATCACGAGGTCAGGAGATCGAGACCATCCCGGCTAAAACGGTGAAACCCCGTCTCTACTAAAAATACAAAAAATTAGCCGGGCGTAGTGGTACCTCTAGAAACCAGGATTAGATCGGAAGAGCGTCG
>rs35610290:T:1-95:4
ACTGGCCGCTTCACTGGGGCGGATCACGAGGTCAGGAGATCGAGACCATCCCGGCTAAAACGGTGAAACCCCGTCTCTACTAAAAATACAAAAAATTAGCCGGGCGTAGTGGTACCTCTAGACGCCAACCAGAGATCGGAAGAGCGTCG
>rs35612427:A:1-95:0
ACTGGCCGCTTCACTGGATCTAGGTTATGTGCTCCTTATGAGAATCGAATGCCTGATAATCTGACACTGTCTCCCATCACCCTCAGATGTGACTGTCTAGTTGTAGGAAAGGTACCTCTAGAGCACGTCCAAAGATCGGAAGAGCGTCG
>rs35612427:A:1-95:1
ACTGGCCGCTTCACTGGATCTAGGTTATGTGCTCCTTATGAGAATCGAATGCCTGATAATCTGACACTGTCTCCCATCACCCTCAGATGTGACTGTCTAGTTGTAGGAAAGGTACCTCTAGATGGTACGACCAGATCGGAAGAGCGTCG
>rs35612427:A:1-95:2
ACTGGCCGCTTCACTGGATCTAGGTTATGTGCTCCTTATGAGAATCGAATGCCTGATAATCTGACACTGTCTCCCATCACCCTCAGATGTGACTGTCTAGTTGTAGGAAAGGTACCTCTAGATTGCCAGCCGAGATCGGAAGAGCGTCG
>rs35612427:A:1-95:3
ACTGGCCGCTTCACTGGATCTAGGTTATGTGCTCCTTATGAGAATCGAATGCCTGATAATCTGACACTGTCTCCCATCACCCTCAGATGTGACTGTCTAGTTGTAGGAAAGGTACCTCTAGACGAACCTCCAAGATCGGAAGAGCGTCG
>rs35612427:A:1-95:4
ACTGGCCGCTTCACTGGATCTAGGTTATGTGCTCCTTATGAGAATCGAATGCCTGATAATCTGACACTGTCTCCCATCACCCTCAGATGTGACTGTCTAGTTGTAGGAAAGGTACCTCTAGAATGCTTATGCAGATCGGAAGAGCGTCG
>rs35612427:T:1-95:0
ACTGGCCGCTTCACTGGATCTAGGTTATGTGCTCCTTATGAGAATCGAATGCCTGATAATCTGTCACTGTCTCCCATCACCCTCAGATGTGACTGTCTAGTTGTAGGAAAGGTACCTCTAGAGTCGTTACAGAGATCGGAAGAGCGTCG
>rs35612427:T:1-95:1
ACTGGCCGCTTCACTGGATCTAGGTTATGTGCTCCTTATGAGAATCGAATGCCTGATAATCTGTCACTGTCTCCCATCACCCTCAGATGTGACTGTCTAGTTGTAGGAAAGGTACCTCTAGACAGTGAGCTCAGATCGGAAGAGCGTCG
>rs35612427:T:1-95:2
ACTGGCCGCTTCACTGGATCTAGGTTATGTGCTCCTTATGAGAATCGAATGCCTGATAATCTGTCACTGTCTCCCATCACCCTCAGATGTGACTGTCTAGTTGTAGGAAAGGTACCTCTAGATTGCACACAAAGATCGGAAGAGCGTCG
>rs35612427:T:1-95:3
ACTGGCCGCTTCACTGGATCTAGGTTATGTGCTCCTTATGAGAATCGAATGCCTGATAATCTGTCACTGTCTCCCATCACCCTCAGATGTGACTGTCTAGTTGTAGGAAAGGTACCTCTAGAGCCCCGCCAAAGATCGGAAGAGCGTCG
>rs35612427:T:1-95:4
ACTGGCCGCTTCACTGGATCTAGGTTATGTGCTCCTTATGAGAATCGAATGCCTGATAATCTGTCACTGTCTCCCATCACCCTCAGATGTGACTGTCTAGTTGTAGGAAAGGTACCTCTAGAACAGCCTCGCAGATCGGAAGAGCGTCG
>rs35639161:G:1-95:0
ACTGGCCGCTTCACTGATAATAAAACTCTAAAGAGACATAAATAAATTTAATATATCAAAGATGTTAAGTAAATGTGTATTTTAAATAATACTATGTTCAAGTTTTTGTTGGTACCTCTAGAGGCATATCGCAGATCGGAAGAGCGTCG
>rs35639161:G:1-95:1
ACTGGCCGCTTCACTGATAATAAAACTCTAAAGAGACATAAATAAATTTAATATATCAAAGATGTTAAGTAAATGTGTATTTTAAATAATACTATGTTCAAGTTTTTGTTGGTACCTCTAGAGTCGCCAGTAAGATCGGAAGAGCGTCG
>rs35639161:G:1-95:2
ACTGGCCGCTTCACTGATAATAAAACTCTAAAGAGACATAAATAAATTTAATATATCAAAGATGTTAAGTAAATGTGTATTTTAAATAATACTATGTTCAAGTTTTTGTTGGTACCTCTAGAACTCTTCAGTAGATCGGAAGAGCGTCG
>rs35639161:G:1-95:3
ACTGGCCGCTTCACTGATAATAAAACTCTAAAGAGACATAAATAAATTTAATATATCAAAGATGTTAAGTAAATGTGTATTTTAAATAATACTATGTTCAAGTTTTTGTTGGTACCTCTAGACTAGCTAATGAGATCGGAAGAGCGTCG
>rs35639161:G:1-95:4
ACTGGCCGCTTCACTGATAATAAAACTCTAAAGAGACATAAATAAATTTAATATATCAAAGATGTTAAGTAAATGTGTATTTTAAATAATACTATGTTCAAGTTTTTGTTGGTACCTCTAGAGTGGGCCGCTAGATCGGAAGAGCGTCG
>rs35639161:T:1-95:0
ACTGGCCGCTTCACTGATAATAAAACTCTAAAGAGACATAAATAAATTTAATATATCAAAGATTTTAAGTAAATGTGTATTTTAAATAATACTATGTTCAAGTTTTTGTTGGTACCTCTAGAGAAGACTTTCAGATCGGAAGAGCGTCG
>rs35639161:T:1-95:1
ACTGGCCGCTTCACTGATAATAAAACTCTAAAGAGACATAAATAAATTTAATATATCAAAGATTTTAAGTAAATGTGTATTTTAAATAATACTATGTTCAAGTTTTTGTTGGTACCTCTAGAAGCTCACTCCAGATCGGAAGAGCGTCG
>rs35639161:T:1-95:2
ACTGGCCGCTTCACTGATAATAAAACTCTAAAGAGACATAAATAAATTTAATATATCAAAGATTTTAAGTAAATGTGTATTTTAAATAATACTATGTTCAAGTTTTTGTTGGTACCTCTAGAAGACGATAGAAGATCGGAAGAGCGTCG
>rs35639161:T:1-95:3
ACTGGCCGCTTCACTGATAATAAAACTCTAAAGAGACATAAATAAATTTAATATATCAAAGATTTTAAGTAAATGTGTATTTTAAATAATACTATGTTCAAGTTTTTGTTGGTACCTCTAGAAACTTTAGTAAGATCGGAAGAGCGTCG
>rs35639161:T:1-95:4
ACTGGCCGCTTCACTGATAATAAAACTCTAAAGAGACATAAATAAATTTAATATATCAAAGATTTTAAGTAAATGTGTATTTTAAATAATACTATGTTCAAGTTTTTGTTGGTACCTCTAGAGTATCTGGGTAGATCGGAAGAGCGTCG
>rs35763288:C:1-95:0
ACTGGCCGCTTCACTGTCTGAGTAATTTTGACATCAAGAATCCCATAGATGTGAAGTATTTCTCAAGCTACCTAGAATTGTAAACAAGAGAAGGACTCTTGAGTTTAAAAGGTACCTCTAGATTCCTCAGTCAGATCGGAAGAGCGTCG
>rs35763288:C:1-95:1
ACTGGCCGCTTCACTGTCTGAGTAATTTTGACATCAAGAATCCCATAGATGTGAAGTATTTCTCAAGCTACCTAGAATTGTAAACAAGAGAAGGACTCTTGAGTTTAAAAGGTACCTCTAGACGCTCGCGCCAGATCGGAAGAGCGTCG
>rs35763288:C:1-95:2
ACTGGCCGCTTCACTGTCTGAGTAATTTTGACATCAAGAATCCCATAGATGTGAAGTATTTCTCAAGCTACCTAGAATTGTAAACAAGAGAAGGACTCTTGAGTTTAAAAGGTACCTCTAGAACGCCTTTTGAGATCGGAAGAGCGTCG
>rs35763288:C:1-95:3
ACTGGCCGCTTCACTGTCTGAGTAATTTTGACATCAAGAATCCCATAGATGTGAAGTATTTCTCAAGCTACCTAGAATTGTAAACAAGAGAAGGACTCTTGAGTTTAAAAGGTACCTCTAGACCTTTATTGCAGATCGGAAGAGCGTCG
>rs35763288:C:1-95:4
ACTGGCCGCTTCACTGTCTGAGTAATTTTGACATCAAGAATCCCATAGATGTGAAGTATTTCTCAAGCTACCTAGAATTGTAAACAAGAGAAGGACTCTTGAGTTTAAAAGGTACCTCTAGAACGTCGGTCCAGATCGGAAGAGCGTCG
>rs35763288:T:1-95:0
ACTGGCCGCTTCACTGTCTGAGTAATTTTGACATCAAGAATCCCATAGATGTGAAGTATTTCTTAAGCTACCTAGAATTGTAAACAAGAGAAGGACTCTTGAGTTTAAAAGGTACCTCTAGACTCGGCCCATAGATCGGAAGAGCGTCG
>rs35763288:T:1-95:1
ACTGGCCGCTTCACTGTCTGAGTAATTTTGACATCAAGAATCCCATAGATGTGAAGTATTTCTTAAGCTACCTAGAATTGTAAACAAGAGAAGGACTCTTGAGTTTAAAAGGTACCTCTAGAGATGATGCGAAGATCGGAAGAGCGTCG
>rs35763288:T:1-95:2
ACTGGCCGCTTCACTGTCTGAGTAATTTTGACATCAAGAATCCCATAGATGTGAAGTATTTCTTAAGCTACCTAGAATTGTAAACAAGAGAAGGACTCTTGAGTTTAAAAGGTACCTCTAGACGCTAAGCTGAGATCGGAAGAGCGTCG
>rs35763288:T:1-95:3
ACTGGCCGCTTCACTGTCTGAGTAATTTTGACATCAAGAATCCCATAGATGTGAAGTATTTCTTAAGCTACCTAGAATTGTAAACAAGAGAAGGACTCTTGAGTTTAAAAGGTACCTCTAGAGCGGTAGGTAAGATCGGAAGAGCGTCG
>rs35763288:T:1-95:4
ACTGGCCGCTTCACTGTCTGAGTAATTTTGACATCAAGAATCCCATAGATGTGAAGTATTTCTTAAGCTACCTAGAATTGTAAACAAGAGAAGGACTCTTGAGTTTAAAAGGTACCTCTAGATATGTTACGTAGATCGGAAGAGCGTCG
>rs35804423:A:1-95:0
ACTGGCCGCTTCACTGCATTCCCTTTTGAACATTAGTACCCTCAAAGGAAATACCACTTTGTCATGAGACTTTCTTTGATAACCAGACTGTCCATCAAACTATTTAAAGCGGTACCTCTAGAACCATATAGGAGATCGGAAGAGCGTCG
>rs35804423:A:1-95:1
ACTGGCCGCTTCACTGCATTCCCTTTTGAACATTAGTACCCTCAAAGGAAATACCACTTTGTCATGAGACTTTCTTTGATAACCAGACTGTCCATCAAACTATTTAAAGCGGTACCTCTAGAGCTCTTCGAAAGATCGGAAGAGCGTCG
>rs35804423:A:1-95:2
ACTGGCCGCTTCACTGCATTCCCTTTTGAACATTAGTACCCTCAAAGGAAATACCACTTTGTCATGAGACTTTCTTTGATAACCAGACTGTCCATCAAACTATTTAAAGCGGTACCTCTAGATAGGTTACCTAGATCGGAAGAGCGTCG
>rs35804423:A:1-95:3
ACTGGCCGCTTCACTGCATTCCCTTTTGAACATTAGTACCCTCAAAGGAAATACCACTTTGTCATGAGACTTTCTTTGATAACCAGACTGTCCATCAAACTATTTAAAGCGGTACCTCTAGAACTCCAGGAAAGATCGGAAGAGCGTCG
>rs35804423:A:1-95:4
ACTGGCCGCTTCACTGCATTCCCTTTTGAACATTAGTACCCTCAAAGGAAATACCACTTTGTCATGAGACTTTCTTTGATAACCAGACTGTCCATCAAACTATTTAAAGCGGTACCTCTAGAGTTGATAAACAGATCGGAAGAGCGTCG
>rs35804423:G:1-95:0
ACTGGCCGCTTCACTGCATTCCCTTTTGAACATTAGTACCCTCAAAGGAAATACCACTTTGTCGTGAGACTTTCTTTGATAACCAGACTGTCCATCAAACTATTTAAAGCGGTACCTCTAGACCTATAATACAGATCGGAAGAGCGTCG
>rs35804423:G:1-95:1
ACTGGCCGCTTCACTGCATTCCCTTTTGAACATTAGTACCCTCAAAGGAAATACCACTTTGTCGTGAGACTTTCTTTGATAACCAGACTGTCCATCAAACTATTTAAAGCGGTACCTCTAGACCACTCACGCAGATCGGAAGAGCGTCG
>rs35804423:G:1-95:2
ACTGGCCGCTTCACTGCATTCCCTTTTGAACATTAGTACCCTCAAAGGAAATACCACTTTGTCGTGAGACTTTCTTTGATAACCAGACTGTCCATCAAACTATTTAAAGCGGTACCTCTAGAGGAGAAGGGCAGATCGGAAGAGCGTCG
>rs35804423:G:1-95:3
ACTGGCCGCTTCACTGCATTCCCTTTTGAACATTAGTACCCTCAAAGGAAATACCACTTTGTCGTGAGACTTTCTTTGATAACCAGACTGTCCATCAAACTATTTAAAGCGGTACCTCTAGAGATCCGGCGAAGATCGGAAGAGCGTCG
>rs35804423:G:1-95:4
ACTGGCCGCTTCACTGCATTCCCTTTTGAACATTAGTACCCTCAAAGGAAATACCACTTTGTCGTGAGACTTTCTTTGATAACCAGACTGTCCATCAAACTATTTAAAGCGGTACCTCTAGATATTTAAGAAAGATCGGAAGAGCGTCG
>rs36043959:A:1-95:0
ACTGGCCGCTTCACTGGAAATGGCATGGGAACTGAGCTGTTCCTATAAGAGAGATTATTTCCTATTGTAATTATTATGCAGAGAAAAGGCTAAATTTTGGAATGCAAGTTGGTACCTCTAGAGAAGGGGAGGAGATCGGAAGAGCGTCG
>rs36043959:A:1-95:1
ACTGGCCGCTTCACTGGAAATGGCATGGGAACTGAGCTGTTCCTATAAGAGAGATTATTTCCTATTGTAATTATTATGCAGAGAAAAGGCTAAATTTTGGAATGCAAGTTGGTACCTCTAGAACCCTTGTCAAGATCGGAAGAGCGTCG
>rs36043959:A:1-95:2
ACTGGCCGCTTCACTGGAAATGGCATGGGAACTGAGCTGTTCCTATAAGAGAGATTATTTCCTATTGTAATTATTATGCAGAGAAAAGGCTAAATTTTGGAATGCAAGTTGGTACCTCTAGACGCGTGACGTAGATCGGAAGAGCGTCG
>rs36043959:A:1-95:3
ACTGGCCGCTTCACTGGAAATGGCATGGGAACTGAGCTGTTCCTATAAGAGAGATTATTTCCTATTGTAATTATTATGCAGAGAAAAGGCTAAATTTTGGAATGCAAGTTGGTACCTCTAGACAGCCTGGACAGATCGGAAGAGCGTCG
>rs36043959:A:1-95:4
ACTGGCCGCTTCACTGGAAATGGCATGGGAACTGAGCTGTTCCTATAAGAGAGATTATTTCCTATTGTAATTATTATGCAGAGAAAAGGCTAAATTTTGGAATGCAAGTTGGTACCTCTAGACCCCAATTGCAGATCGGAAGAGCGTCG
>rs36043959:G:1-95:0
ACTGGCCGCTTCACTGGAAATGGCATGGGAACTGAGCTGTTCCTATAAGAGAGATTATTTCCTGTTGTAATTATTATGCAGAGAAAAGGCTAAATTTTGGAATGCAAGTTGGTACCTCTAGATTATGGGTGGAGATCGGAAGAGCGTCG
>rs36043959:G:1-95:1
ACTGGCCGCTTCACTGGAAATGGCATGGGAACTGAGCTGTTCCTATAAGAGAGATTATTTCCTGTTGTAATTATTATGCAGAGAAAAGGCTAAATTTTGGAATGCAAGTTGGTACCTCTAGAAGGCTCAAATAGATCGGAAGAGCGTCG
>rs36043959:G:1-95:2
ACTGGCCGCTTCACTGGAAATGGCATGGGAACTGAGCTGTTCCTATAAGAGAGATTATTTCCTGTTGTAATTATTATGCAGAGAAAAGGCTAAATTTTGGAATGCAAGTTGGTACCTCTAGAGTCCCCTTACAGATCGGAAGAGCGTCG
>rs36043959:G:1-95:3
ACTGGCCGCTTCACTGGAAATGGCATGGGAACTGAGCTGTTCCTATAAGAGAGATTATTTCCTGTTGTAATTATTATGCAGAGAAAAGGCTAAATTTTGGAATGCAAGTTGGTACCTCTAGATGTGCGCGGAAGATCGGAAGAGCGTCG
>rs36043959:G:1-95:4
ACTGGCCGCTTCACTGGAAATGGCATGGGAACTGAGCTGTTCCTATAAGAGAGATTATTTCCTGTTGTAATTATTATGCAGAGAAAAGGCTAAATTTTGGAATGCAAGTTGGTACCTCTAGATAGGTCATGTAGATCGGAAGAGCGTCG
>rs36067464:C:1-95:0
ACTGGCCGCTTCACTGGAGAATGAGGTAAAGCATGTAAGGATTCCTACAAGGCTTTTTTTAAACCCTAATATGTTTCATTCATTGTCAGTTTATAAGGATCAGATTTAAGGGTACCTCTAGACAAAGGACCGAGATCGGAAGAGCGTCG
>rs36067464:C:1-95:1
ACTGGCCGCTTCACTGGAGAATGAGGTAAAGCATGTAAGGATTCCTACAAGGCTTTTTTTAAACCCTAATATGTTTCATTCATTGTCAGTTTATAAGGATCAGATTTAAGGGTACCTCTAGATGGTGTCAGGAGATCGGAAGAGCGTCG
>rs36067464:C:1-95:2
ACTGGCCGCTTCACTGGAGAATGAGGTAAAGCATGTAAGGATTCCTACAAGGCTTTTTTTAAACCCTAATATGTTTCATTCATTGTCAGTTTATAAGGATCAGATTTAAGGGTACCTCTAGATCTCTGGTAAAGATCGGAAGAGCGTCG
>rs36067464:C:1-95:3
ACTGGCCGCTTCACTGGAGAATGAGGTAAAGCATGTAAGGATTCCTACAAGGCTTTTTTTAAACCCTAATATGTTTCATTCATTGTCAGTTTATAAGGATCAGATTTAAGGGTACCTCTAGAGTCCGCCGTGAGATCGGAAGAGCGTCG
>rs36067464:C:1-95:4
ACTGGCCGCTTCACTGGAGAATGAGGTAAAGCATGTAAGGATTCCTACAAGGCTTTTTTTAAACCCTAATATGTTTCATTCATTGTCAGTTTATAAGGATCAGATTTAAGGGTACCTCTAGACCTCTATGGCAGATCGGAAGAGCGTCG
>rs36067464:T:1-95:0
ACTGGCCGCTTCACTGGAGAATGAGGTAAAGCATGTAAGGATTCCTACAAGGCTTTTTTTAAATCCTAATATGTTTCATTCATTGTCAGTTTATAAGGATCAGATTTAAGGGTACCTCTAGACCCCGGATAGAGATCGGAAGAGCGTCG
>rs36067464:T:1-95:1
ACTGGCCGCTTCACTGGAGAATGAGGTAAAGCATGTAAGGATTCCTACAAGGCTTTTTTTAAATCCTAATATGTTTCATTCATTGTCAGTTTATAAGGATCAGATTTAAGGGTACCTCTAGATCCTAGCAAAAGATCGGAAGAGCGTCG
>rs36067464:T:1-95:2
ACTGGCCGCTTCACTGGAGAATGAGGTAAAGCATGTAAGGATTCCTACAAGGCTTTTTTTAAATCCTAATATGTTTCATTCATTGTCAGTTTATAAGGATCAGATTTAAGGGTACCTCTAGACTCGGCAACCAGATCGGAAGAGCGTCG
>rs36067464:T:1-95:3
ACTGGCCGCTTCACTGGAGAATGAGGTAAAGCATGTAAGGATTCCTACAAGGCTTTTTTTAAATCCTAATATGTTTCATTCATTGTCAGTTTATAAGGATCAGATTTAAGGGTACCTCTAGACGTGACGTTTAGATCGGAAGAGCGTCG
>rs36067464:T:1-95:4
ACTGGCCGCTTCACTGGAGAATGAGGTAAAGCATGTAAGGATTCCTACAAGGCTTTTTTTAAATCCTAATATGTTTCATTCATTGTCAGTTTATAAGGATCAGATTTAAGGGTACCTCTAGAAATAGGGTCGAGATCGGAAGAGCGTCG
>rs36068923:A:1-95:0
ACTGGCCGCTTCACTGGTTGTTTAGTATAGCAACTGTTGTTTATACTAACAACAGTTCTATCAATTATCTTAGCTAGGTTTTCTGGATAGCTTGCTGGATCTTCTTCATCGGTACCTCTAGACCTTTTTGGTAGATCGGAAGAGCGTCG
>rs36068923:A:1-95:1
ACTGGCCGCTTCACTGGTTGTTTAGTATAGCAACTGTTGTTTATACTAACAACAGTTCTATCAATTATCTTAGCTAGGTTTTCTGGATAGCTTGCTGGATCTTCTTCATCGGTACCTCTAGAGGAGGACAGTAGATCGGAAGAGCGTCG
>rs36068923:A:1-95:2
ACTGGCCGCTTCACTGGTTGTTTAGTATAGCAACTGTTGTTTATACTAACAACAGTTCTATCAATTATCTTAGCTAGGTTTTCTGGATAGCTTGCTGGATCTTCTTCATCGGTACCTCTAGACTAGGGAGGGAGATCGGAAGAGCGTCG
>rs36068923:A:1-95:3
ACTGGCCGCTTCACTGGTTGTTTAGTATAGCAACTGTTGTTTATACTAACAACAGTTCTATCAATTATCTTAGCTAGGTTTTCTGGATAGCTTGCTGGATCTTCTTCATCGGTACCTCTAGACGATTAACTGAGATCGGAAGAGCGTCG
>rs36068923:A:1-95:4
ACTGGCCGCTTCACTGGTTGTTTAGTATAGCAACTGTTGTTTATACTAACAACAGTTCTATCAATTATCTTAGCTAGGTTTTCTGGATAGCTTGCTGGATCTTCTTCATCGGTACCTCTAGATACACGGCCGAGATCGGAAGAGCGTCG
>rs36068923:G:1-95:0
ACTGGCCGCTTCACTGGTTGTTTAGTATAGCAACTGTTGTTTATACTAACAACAGTTCTATCAGTTATCTTAGCTAGGTTTTCTGGATAGCTTGCTGGATCTTCTTCATCGGTACCTCTAGATCAACACGTGAGATCGGAAGAGCGTCG
>rs36068923:G:1-95:1
ACTGGCCGCTTCACTGGTTGTTTAGTATAGCAACTGTTGTTTATACTAACAACAGTTCTATCAGTTATCTTAGCTAGGTTTTCTGGATAGCTTGCTGGATCTTCTTCATCGGTACCTCTAGACGAACATGATAGATCGGAAGAGCGTCG
>rs36068923:G:1-95:2
ACTGGCCGCTTCACTGGTTGTTTAGTATAGCAACTGTTGTTTATACTAACAACAGTTCTATCAGTTATCTTAGCTAGGTTTTCTGGATAGCTTGCTGGATCTTCTTCATCGGTACCTCTAGATGACGGTTTCAGATCGGAAGAGCGTCG
>rs36068923:G:1-95:3
ACTGGCCGCTTCACTGGTTGTTTAGTATAGCAACTGTTGTTTATACTAACAACAGTTCTATCAGTTATCTTAGCTAGGTTTTCTGGATAGCTTGCTGGATCTTCTTCATCGGTACCTCTAGAGAAGCGGCAGAGATCGGAAGAGCGTCG
>rs36068923:G:1-95:4
ACTGGCCGCTTCACTGGTTGTTTAGTATAGCAACTGTTGTTTATACTAACAACAGTTCTATCAGTTATCTTAGCTAGGTTTTCTGGATAGCTTGCTGGATCTTCTTCATCGGTACCTCTAGACCGACTTAATAGATCGGAAGAGCGTCG
>rs36099441:A:1-95:0
ACTGGCCGCTTCACTGATCTGTATATACAGCCGCCCCCCAAGCCTCACATTACTTAATGCCTGAGTTCCACCTCCTGTCAGATCAGGGGCAGCATTAGATTTTCATAGGAGGTACCTCTAGATTCCACACCAAGATCGGAAGAGCGTCG
>rs36099441:A:1-95:1
ACTGGCCGCTTCACTGATCTGTATATACAGCCGCCCCCCAAGCCTCACATTACTTAATGCCTGAGTTCCACCTCCTGTCAGATCAGGGGCAGCATTAGATTTTCATAGGAGGTACCTCTAGAAAGGCCGGTAAGATCGGAAGAGCGTCG
>rs36099441:A:1-95:2
ACTGGCCGCTTCACTGATCTGTATATACAGCCGCCCCCCAAGCCTCACATTACTTAATGCCTGAGTTCCACCTCCTGTCAGATCAGGGGCAGCATTAGATTTTCATAGGAGGTACCTCTAGACCTTCTTACCAGATCGGAAGAGCGTCG
>rs36099441:A:1-95:3
ACTGGCCGCTTCACTGATCTGTATATACAGCCGCCCCCCAAGCCTCACATTACTTAATGCCTGAGTTCCACCTCCTGTCAGATCAGGGGCAGCATTAGATTTTCATAGGAGGTACCTCTAGACTGGGTTGCCAGATCGGAAGAGCGTCG
>rs36099441:A:1-95:4
ACTGGCCGCTTCACTGATCTGTATATACAGCCGCCCCCCAAGCCTCACATTACTTAATGCCTGAGTTCCACCTCCTGTCAGATCAGGGGCAGCATTAGATTTTCATAGGAGGTACCTCTAGAATTCACGATCAGATCGGAAGAGCGTCG
>rs36099441:T:1-95:0
ACTGGCCGCTTCACTGATCTGTATATACAGCCGCCCCCCAAGCCTCACATTACTTAATGCCTGTGTTCCACCTCCTGTCAGATCAGGGGCAGCATTAGATTTTCATAGGAGGTACCTCTAGACCAGTCGATGAGATCGGAAGAGCGTCG
>rs36099441:T:1-95:1
ACTGGCCGCTTCACTGATCTGTATATACAGCCGCCCCCCAAGCCTCACATTACTTAATGCCTGTGTTCCACCTCCTGTCAGATCAGGGGCAGCATTAGATTTTCATAGGAGGTACCTCTAGATAGCCCTCTCAGATCGGAAGAGCGTCG
>rs36099441:T:1-95:2
ACTGGCCGCTTCACTGATCTGTATATACAGCCGCCCCCCAAGCCTCACATTACTTAATGCCTGTGTTCCACCTCCTGTCAGATCAGGGGCAGCATTAGATTTTCATAGGAGGTACCTCTAGACAAGCCCACAAGATCGGAAGAGCGTCG
>rs36099441:T:1-95:3
ACTGGCCGCTTCACTGATCTGTATATACAGCCGCCCCCCAAGCCTCACATTACTTAATGCCTGTGTTCCACCTCCTGTCAGATCAGGGGCAGCATTAGATTTTCATAGGAGGTACCTCTAGATTTCCGTTCCAGATCGGAAGAGCGTCG
>rs36099441:T:1-95:4
ACTGGCCGCTTCACTGATCTGTATATACAGCCGCCCCCCAAGCCTCACATTACTTAATGCCTGTGTTCCACCTCCTGTCAGATCAGGGGCAGCATTAGATTTTCATAGGAGGTACCTCTAGACTAAGAGTTGAGATCGGAAGAGCGTCG
>rs3617:G:1-95:0
ACTGGCCGCTTCACTGGGACACATCTCCACTGAACAGGATGAAATTCAGATAGTCTTCCTCTTGCATATCTTCCAGGATTCTGAGAAGGGCCTCCTTTGTCTGGAGGAGAGGTACCTCTAGACCAAAACCAGAGATCGGAAGAGCGTCG
>rs3617:G:1-95:1
ACTGGCCGCTTCACTGGGACACATCTCCACTGAACAGGATGAAATTCAGATAGTCTTCCTCTTGCATATCTTCCAGGATTCTGAGAAGGGCCTCCTTTGTCTGGAGGAGAGGTACCTCTAGATTTCTCCGTTAGATCGGAAGAGCGTCG
>rs3617:G:1-95:2
ACTGGCCGCTTCACTGGGACACATCTCCACTGAACAGGATGAAATTCAGATAGTCTTCCTCTTGCATATCTTCCAGGATTCTGAGAAGGGCCTCCTTTGTCTGGAGGAGAGGTACCTCTAGAAGGGGATTCCAGATCGGAAGAGCGTCG
>rs3617:G:1-95:3
ACTGGCCGCTTCACTGGGACACATCTCCACTGAACAGGATGAAATTCAGATAGTCTTCCTCTTGCATATCTTCCAGGATTCTGAGAAGGGCCTCCTTTGTCTGGAGGAGAGGTACCTCTAGATCGGGGCGCGAGATCGGAAGAGCGTCG
>rs3617:G:1-95:4
ACTGGCCGCTTCACTGGGACACATCTCCACTGAACAGGATGAAATTCAGATAGTCTTCCTCTTGCATATCTTCCAGGATTCTGAGAAGGGCCTCCTTTGTCTGGAGGAGAGGTACCTCTAGACCTATCCTAAAGATCGGAAGAGCGTCG
>rs3617:T:1-95:0
ACTGGCCGCTTCACTGGGACACATCTCCACTGAACAGGATGAAATTCAGATAGTCTTCCTCTTTCATATCTTCCAGGATTCTGAGAAGGGCCTCCTTTGTCTGGAGGAGAGGTACCTCTAGAGGAACACGTCAGATCGGAAGAGCGTCG
>rs3617:T:1-95:1
ACTGGCCGCTTCACTGGGACACATCTCCACTGAACAGGATGAAATTCAGATAGTCTTCCTCTTTCATATCTTCCAGGATTCTGAGAAGGGCCTCCTTTGTCTGGAGGAGAGGTACCTCTAGAGTAATAGAATAGATCGGAAGAGCGTCG
>rs3617:T:1-95:2
ACTGGCCGCTTCACTGGGACACATCTCCACTGAACAGGATGAAATTCAGATAGTCTTCCTCTTTCATATCTTCCAGGATTCTGAGAAGGGCCTCCTTTGTCTGGAGGAGAGGTACCTCTAGACGTCGTACCTAGATCGGAAGAGCGTCG
>rs3617:T:1-95:3
ACTGGCCGCTTCACTGGGACACATCTCCACTGAACAGGATGAAATTCAGATAGTCTTCCTCTTTCATATCTTCCAGGATTCTGAGAAGGGCCTCCTTTGTCTGGAGGAGAGGTACCTCTAGACAGGGTTGGGAGATCGGAAGAGCGTCG
>rs3617:T:1-95:4
ACTGGCCGCTTCACTGGGACACATCTCCACTGAACAGGATGAAATTCAGATAGTCTTCCTCTTTCATATCTTCCAGGATTCTGAGAAGGGCCTCCTTTGTCTGGAGGAGAGGTACCTCTAGACCTTTCGGGGAGATCGGAAGAGCGTCG
>rs36345:A:1-95:0
ACTGGCCGCTTCACTGATGGTGAGGGATGATGGTGTTTTGTCTTGGGTTACACTGATAGAGGAAAAAGTAATGAGAACCTGTCGAGTTCAGAATAACATTTAGCTGATAAGGTACCTCTAGATAGACAATAGAGATCGGAAGAGCGTCG
>rs36345:A:1-95:1
ACTGGCCGCTTCACTGATGGTGAGGGATGATGGTGTTTTGTCTTGGGTTACACTGATAGAGGAAAAAGTAATGAGAACCTGTCGAGTTCAGAATAACATTTAGCTGATAAGGTACCTCTAGAGTATATCCGGAGATCGGAAGAGCGTCG
>rs36345:A:1-95:2
ACTGGCCGCTTCACTGATGGTGAGGGATGATGGTGTTTTGTCTTGGGTTACACTGATAGAGGAAAAAGTAATGAGAACCTGTCGAGTTCAGAATAACATTTAGCTGATAAGGTACCTCTAGAGGTATGCTAAAGATCGGAAGAGCGTCG
>rs36345:A:1-95:3
ACTGGCCGCTTCACTGATGGTGAGGGATGATGGTGTTTTGTCTTGGGTTACACTGATAGAGGAAAAAGTAATGAGAACCTGTCGAGTTCAGAATAACATTTAGCTGATAAGGTACCTCTAGAAGATATGGTTAGATCGGAAGAGCGTCG
>rs36345:A:1-95:4
ACTGGCCGCTTCACTGATGGTGAGGGATGATGGTGTTTTGTCTTGGGTTACACTGATAGAGGAAAAAGTAATGAGAACCTGTCGAGTTCAGAATAACATTTAGCTGATAAGGTACCTCTAGATTCTTTCGCGAGATCGGAAGAGCGTCG
>rs36345:G:1-95:0
ACTGGCCGCTTCACTGATGGTGAGGGATGATGGTGTTTTGTCTTGGGTTACACTGATAGAGGAGAAAGTAATGAGAACCTGTCGAGTTCAGAATAACATTTAGCTGATAAGGTACCTCTAGACAGCAGGTCAAGATCGGAAGAGCGTCG
>rs36345:G:1-95:1
ACTGGCCGCTTCACTGATGGTGAGGGATGATGGTGTTTTGTCTTGGGTTACACTGATAGAGGAGAAAGTAATGAGAACCTGTCGAGTTCAGAATAACATTTAGCTGATAAGGTACCTCTAGACGCGGGTTAAAGATCGGAAGAGCGTCG
>rs36345:G:1-95:2
ACTGGCCGCTTCACTGATGGTGAGGGATGATGGTGTTTTGTCTTGGGTTACACTGATAGAGGAGAAAGTAATGAGAACCTGTCGAGTTCAGAATAACATTTAGCTGATAAGGTACCTCTAGAACGAAATCATAGATCGGAAGAGCGTCG
>rs36345:G:1-95:3
ACTGGCCGCTTCACTGATGGTGAGGGATGATGGTGTTTTGTCTTGGGTTACACTGATAGAGGAGAAAGTAATGAGAACCTGTCGAGTTCAGAATAACATTTAGCTGATAAGGTACCTCTAGATCAGTATCGAAGATCGGAAGAGCGTCG
>rs36345:G:1-95:4
ACTGGCCGCTTCACTGATGGTGAGGGATGATGGTGTTTTGTCTTGGGTTACACTGATAGAGGAGAAAGTAATGAGAACCTGTCGAGTTCAGAATAACATTTAGCTGATAAGGTACCTCTAGAGAATAGAGTCAGATCGGAAGAGCGTCG
>rs3732384:A:1-95:0
ACTGGCCGCTTCACTGTTGGGGATGGTGGAATCTTGGCCTTAGAAGAAATACAAATGAGGAATATATATTCTCAAGTTATAGCGAACCTCATTGGTTGGATTACCCCTCCGGTACCTCTAGAAGGCGCATCGAGATCGGAAGAGCGTCG
>rs3732384:A:1-95:1
ACTGGCCGCTTCACTGTTGGGGATGGTGGAATCTTGGCCTTAGAAGAAATACAAATGAGGAATATATATTCTCAAGTTATAGCGAACCTCATTGGTTGGATTACCCCTCCGGTACCTCTAGATCCGCTTATCAGATCGGAAGAGCGTCG
>rs3732384:A:1-95:2
ACTGGCCGCTTCACTGTTGGGGATGGTGGAATCTTGGCCTTAGAAGAAATACAAATGAGGAATATATATTCTCAAGTTATAGCGAACCTCATTGGTTGGATTACCCCTCCGGTACCTCTAGACCTACGCATTAGATCGGAAGAGCGTCG
>rs3732384:A:1-95:3
ACTGGCCGCTTCACTGTTGGGGATGGTGGAATCTTGGCCTTAGAAGAAATACAAATGAGGAATATATATTCTCAAGTTATAGCGAACCTCATTGGTTGGATTACCCCTCCGGTACCTCTAGATCGCCGTTATAGATCGGAAGAGCGTCG
>rs3732384:A:1-95:4
ACTGGCCGCTTCACTGTTGGGGATGGTGGAATCTTGGCCTTAGAAGAAATACAAATGAGGAATATATATTCTCAAGTTATAGCGAACCTCATTGGTTGGATTACCCCTCCGGTACCTCTAGATTTCCGCGCGAGATCGGAAGAGCGTCG
>rs3732384:G:1-95:0
ACTGGCCGCTTCACTGTTGGGGATGGTGGAATCTTGGCCTTAGAAGAAATACAAATGAGGAATGTATATTCTCAAGTTATAGCGAACCTCATTGGTTGGATTACCCCTCCGGTACCTCTAGAACGGCCGCCTAGATCGGAAGAGCGTCG
>rs3732384:G:1-95:1
ACTGGCCGCTTCACTGTTGGGGATGGTGGAATCTTGGCCTTAGAAGAAATACAAATGAGGAATGTATATTCTCAAGTTATAGCGAACCTCATTGGTTGGATTACCCCTCCGGTACCTCTAGAGAGCCTTCACAGATCGGAAGAGCGTCG
>rs3732384:G:1-95:2
ACTGGCCGCTTCACTGTTGGGGATGGTGGAATCTTGGCCTTAGAAGAAATACAAATGAGGAATGTATATTCTCAAGTTATAGCGAACCTCATTGGTTGGATTACCCCTCCGGTACCTCTAGAGTCCAGCCTCAGATCGGAAGAGCGTCG
>rs3732384:G:1-95:3
ACTGGCCGCTTCACTGTTGGGGATGGTGGAATCTTGGCCTTAGAAGAAATACAAATGAGGAATGTATATTCTCAAGTTATAGCGAACCTCATTGGTTGGATTACCCCTCCGGTACCTCTAGACCTACGTACCAGATCGGAAGAGCGTCG
>rs3732384:G:1-95:4
ACTGGCCGCTTCACTGTTGGGGATGGTGGAATCTTGGCCTTAGAAGAAATACAAATGAGGAATGTATATTCTCAAGTTATAGCGAACCTCATTGGTTGGATTACCCCTCCGGTACCTCTAGACGCAGGATAGAGATCGGAAGAGCGTCG
>rs3732385:G:1-95:0
ACTGGCCGCTTCACTGAATACAAATGAGGAATATATATTCTCAAGTTATAGCGAACCTCATTGGTTGGATTACCCCTCCCCCAGTTAAAAGTTTGTCATTATCCTTGGCTGGTACCTCTAGACTAAGGAGAGAGATCGGAAGAGCGTCG
>rs3732385:G:1-95:1
ACTGGCCGCTTCACTGAATACAAATGAGGAATATATATTCTCAAGTTATAGCGAACCTCATTGGTTGGATTACCCCTCCCCCAGTTAAAAGTTTGTCATTATCCTTGGCTGGTACCTCTAGAGATTACTATAAGATCGGAAGAGCGTCG
>rs3732385:G:1-95:2
ACTGGCCGCTTCACTGAATACAAATGAGGAATATATATTCTCAAGTTATAGCGAACCTCATTGGTTGGATTACCCCTCCCCCAGTTAAAAGTTTGTCATTATCCTTGGCTGGTACCTCTAGATGCTCCCGCGAGATCGGAAGAGCGTCG
>rs3732385:G:1-95:3
ACTGGCCGCTTCACTGAATACAAATGAGGAATATATATTCTCAAGTTATAGCGAACCTCATTGGTTGGATTACCCCTCCCCCAGTTAAAAGTTTGTCATTATCCTTGGCTGGTACCTCTAGAACTGCACACTAGATCGGAAGAGCGTCG
>rs3732385:G:1-95:4
ACTGGCCGCTTCACTGAATACAAATGAGGAATATATATTCTCAAGTTATAGCGAACCTCATTGGTTGGATTACCCCTCCCCCAGTTAAAAGTTTGTCATTATCCTTGGCTGGTACCTCTAGATCTTGACCAAAGATCGGAAGAGCGTCG
>rs3732385:T:1-95:0
ACTGGCCGCTTCACTGAATACAAATGAGGAATATATATTCTCAAGTTATAGCGAACCTCATTGTTTGGATTACCCCTCCCCCAGTTAAAAGTTTGTCATTATCCTTGGCTGGTACCTCTAGACTGCGCAAACAGATCGGAAGAGCGTCG
>rs3732385:T:1-95:1
ACTGGCCGCTTCACTGAATACAAATGAGGAATATATATTCTCAAGTTATAGCGAACCTCATTGTTTGGATTACCCCTCCCCCAGTTAAAAGTTTGTCATTATCCTTGGCTGGTACCTCTAGAGGTGAGGCAAAGATCGGAAGAGCGTCG
>rs3732385:T:1-95:2
ACTGGCCGCTTCACTGAATACAAATGAGGAATATATATTCTCAAGTTATAGCGAACCTCATTGTTTGGATTACCCCTCCCCCAGTTAAAAGTTTGTCATTATCCTTGGCTGGTACCTCTAGACAGTGTCCAAAGATCGGAAGAGCGTCG
>rs3732385:T:1-95:3
ACTGGCCGCTTCACTGAATACAAATGAGGAATATATATTCTCAAGTTATAGCGAACCTCATTGTTTGGATTACCCCTCCCCCAGTTAAAAGTTTGTCATTATCCTTGGCTGGTACCTCTAGATCAGCGTCCCAGATCGGAAGAGCGTCG
>rs3732385:T:1-95:4
ACTGGCCGCTTCACTGAATACAAATGAGGAATATATATTCTCAAGTTATAGCGAACCTCATTGTTTGGATTACCCCTCCCCCAGTTAAAAGTTTGTCATTATCCTTGGCTGGTACCTCTAGAACGTATTTTTAGATCGGAAGAGCGTCG
>rs3732386:A:1-95:0
ACTGGCCGCTTCACTGCTTGCCAGAATAATCTTCTGTGGAGAAGATACAGGGAAAATGTTTAAAGTGTTAAGAAAACTCTTTAAGGTTCTCTTGACCCATTCATCCCCTGGGTACCTCTAGAATATCCGCTAAGATCGGAAGAGCGTCG
>rs3732386:A:1-95:1
ACTGGCCGCTTCACTGCTTGCCAGAATAATCTTCTGTGGAGAAGATACAGGGAAAATGTTTAAAGTGTTAAGAAAACTCTTTAAGGTTCTCTTGACCCATTCATCCCCTGGGTACCTCTAGACGGTCAGTGAAGATCGGAAGAGCGTCG
>rs3732386:A:1-95:2
ACTGGCCGCTTCACTGCTTGCCAGAATAATCTTCTGTGGAGAAGATACAGGGAAAATGTTTAAAGTGTTAAGAAAACTCTTTAAGGTTCTCTTGACCCATTCATCCCCTGGGTACCTCTAGAAAAATTCAAGAGATCGGAAGAGCGTCG
>rs3732386:A:1-95:3
ACTGGCCGCTTCACTGCTTGCCAGAATAATCTTCTGTGGAGAAGATACAGGGAAAATGTTTAAAGTGTTAAGAAAACTCTTTAAGGTTCTCTTGACCCATTCATCCCCTGGGTACCTCTAGATGGGTCTAAAAGATCGGAAGAGCGTCG
>rs3732386:A:1-95:4
ACTGGCCGCTTCACTGCTTGCCAGAATAATCTTCTGTGGAGAAGATACAGGGAAAATGTTTAAAGTGTTAAGAAAACTCTTTAAGGTTCTCTTGACCCATTCATCCCCTGGGTACCTCTAGACCCCCAACAGAGATCGGAAGAGCGTCG
>rs3732386:G:1-95:0
ACTGGCCGCTTCACTGCTTGCCAGAATAATCTTCTGTGGAGAAGATACAGGGAAAATGTTTAAGGTGTTAAGAAAACTCTTTAAGGTTCTCTTGACCCATTCATCCCCTGGGTACCTCTAGACAGACATTGGAGATCGGAAGAGCGTCG
>rs3732386:G:1-95:1
ACTGGCCGCTTCACTGCTTGCCAGAATAATCTTCTGTGGAGAAGATACAGGGAAAATGTTTAAGGTGTTAAGAAAACTCTTTAAGGTTCTCTTGACCCATTCATCCCCTGGGTACCTCTAGAGTGCGGTACAAGATCGGAAGAGCGTCG
>rs3732386:G:1-95:2
ACTGGCCGCTTCACTGCTTGCCAGAATAATCTTCTGTGGAGAAGATACAGGGAAAATGTTTAAGGTGTTAAGAAAACTCTTTAAGGTTCTCTTGACCCATTCATCCCCTGGGTACCTCTAGAGCGAACCGTCAGATCGGAAGAGCGTCG
>rs3732386:G:1-95:3
ACTGGCCGCTTCACTGCTTGCCAGAATAATCTTCTGTGGAGAAGATACAGGGAAAATGTTTAAGGTGTTAAGAAAACTCTTTAAGGTTCTCTTGACCCATTCATCCCCTGGGTACCTCTAGAAAGGCGCATCAGATCGGAAGAGCGTCG
>rs3732386:G:1-95:4
ACTGGCCGCTTCACTGCTTGCCAGAATAATCTTCTGTGGAGAAGATACAGGGAAAATGTTTAAGGTGTTAAGAAAACTCTTTAAGGTTCTCTTGACCCATTCATCCCCTGGGTACCTCTAGATTATCCGACGAGATCGGAAGAGCGTCG
>rs3735025:A:1-95:0
ACTGGCCGCTTCACTGTCACTGAAATAGGAAACAGTCATTGGAATGTTGCACAGAGGCTAATAACTATAGACTGTTGGATACAGTGGTGAGAGGAGCCCCATTTTAGGTCGGTACCTCTAGATGAGCCGCGGAGATCGGAAGAGCGTCG
>rs3735025:A:1-95:1
ACTGGCCGCTTCACTGTCACTGAAATAGGAAACAGTCATTGGAATGTTGCACAGAGGCTAATAACTATAGACTGTTGGATACAGTGGTGAGAGGAGCCCCATTTTAGGTCGGTACCTCTAGAACCCCCATTGAGATCGGAAGAGCGTCG
>rs3735025:A:1-95:2
ACTGGCCGCTTCACTGTCACTGAAATAGGAAACAGTCATTGGAATGTTGCACAGAGGCTAATAACTATAGACTGTTGGATACAGTGGTGAGAGGAGCCCCATTTTAGGTCGGTACCTCTAGATGAAGGCAGTAGATCGGAAGAGCGTCG
>rs3735025:A:1-95:3
ACTGGCCGCTTCACTGTCACTGAAATAGGAAACAGTCATTGGAATGTTGCACAGAGGCTAATAACTATAGACTGTTGGATACAGTGGTGAGAGGAGCCCCATTTTAGGTCGGTACCTCTAGATGTTGTAAATAGATCGGAAGAGCGTCG
>rs3735025:A:1-95:4
ACTGGCCGCTTCACTGTCACTGAAATAGGAAACAGTCATTGGAATGTTGCACAGAGGCTAATAACTATAGACTGTTGGATACAGTGGTGAGAGGAGCCCCATTTTAGGTCGGTACCTCTAGATGTACAGGGAAGATCGGAAGAGCGTCG
>rs3735025:G:1-95:0
ACTGGCCGCTTCACTGTCACTGAAATAGGAAACAGTCATTGGAATGTTGCACAGAGGCTAATAGCTATAGACTGTTGGATACAGTGGTGAGAGGAGCCCCATTTTAGGTCGGTACCTCTAGAATAAATAAAGAGATCGGAAGAGCGTCG
>rs3735025:G:1-95:1
ACTGGCCGCTTCACTGTCACTGAAATAGGAAACAGTCATTGGAATGTTGCACAGAGGCTAATAGCTATAGACTGTTGGATACAGTGGTGAGAGGAGCCCCATTTTAGGTCGGTACCTCTAGAGATATTTCGCAGATCGGAAGAGCGTCG
>rs3735025:G:1-95:2
ACTGGCCGCTTCACTGTCACTGAAATAGGAAACAGTCATTGGAATGTTGCACAGAGGCTAATAGCTATAGACTGTTGGATACAGTGGTGAGAGGAGCCCCATTTTAGGTCGGTACCTCTAGATATCGTTGAAAGATCGGAAGAGCGTCG
>rs3735025:G:1-95:3
ACTGGCCGCTTCACTGTCACTGAAATAGGAAACAGTCATTGGAATGTTGCACAGAGGCTAATAGCTATAGACTGTTGGATACAGTGGTGAGAGGAGCCCCATTTTAGGTCGGTACCTCTAGAGTGGAATCAAAGATCGGAAGAGCGTCG
>rs3735025:G:1-95:4
ACTGGCCGCTTCACTGTCACTGAAATAGGAAACAGTCATTGGAATGTTGCACAGAGGCTAATAGCTATAGACTGTTGGATACAGTGGTGAGAGGAGCCCCATTTTAGGTCGGTACCTCTAGACAGCAGGTTTAGATCGGAAGAGCGTCG
>rs3735026:A:1-95:0
ACTGGCCGCTTCACTGGAAATAGGAAACAGTCATTGGAATGTTGCACAGAGGCTAATAACTATAGACTGTTGGATACAGTGGTGAGAGGAGCCCCATTTTAGGTCTTTCTGGTACCTCTAGATCGATTTAGTAGATCGGAAGAGCGTCG
>rs3735026:A:1-95:1
ACTGGCCGCTTCACTGGAAATAGGAAACAGTCATTGGAATGTTGCACAGAGGCTAATAACTATAGACTGTTGGATACAGTGGTGAGAGGAGCCCCATTTTAGGTCTTTCTGGTACCTCTAGATGATAACTCCAGATCGGAAGAGCGTCG
>rs3735026:A:1-95:2
ACTGGCCGCTTCACTGGAAATAGGAAACAGTCATTGGAATGTTGCACAGAGGCTAATAACTATAGACTGTTGGATACAGTGGTGAGAGGAGCCCCATTTTAGGTCTTTCTGGTACCTCTAGAATTGGGTACTAGATCGGAAGAGCGTCG
>rs3735026:A:1-95:3
ACTGGCCGCTTCACTGGAAATAGGAAACAGTCATTGGAATGTTGCACAGAGGCTAATAACTATAGACTGTTGGATACAGTGGTGAGAGGAGCCCCATTTTAGGTCTTTCTGGTACCTCTAGAGTACCTGCCGAGATCGGAAGAGCGTCG
>rs3735026:A:1-95:4
ACTGGCCGCTTCACTGGAAATAGGAAACAGTCATTGGAATGTTGCACAGAGGCTAATAACTATAGACTGTTGGATACAGTGGTGAGAGGAGCCCCATTTTAGGTCTTTCTGGTACCTCTAGATACCGGGGTGAGATCGGAAGAGCGTCG
>rs3735026:G:1-95:0
ACTGGCCGCTTCACTGGAAATAGGAAACAGTCATTGGAATGTTGCACAGAGGCTAATAACTATGGACTGTTGGATACAGTGGTGAGAGGAGCCCCATTTTAGGTCTTTCTGGTACCTCTAGAGTACGAGGCCAGATCGGAAGAGCGTCG
>rs3735026:G:1-95:1
ACTGGCCGCTTCACTGGAAATAGGAAACAGTCATTGGAATGTTGCACAGAGGCTAATAACTATGGACTGTTGGATACAGTGGTGAGAGGAGCCCCATTTTAGGTCTTTCTGGTACCTCTAGATGTACAATTAAGATCGGAAGAGCGTCG
>rs3735026:G:1-95:2
ACTGGCCGCTTCACTGGAAATAGGAAACAGTCATTGGAATGTTGCACAGAGGCTAATAACTATGGACTGTTGGATACAGTGGTGAGAGGAGCCCCATTTTAGGTCTTTCTGGTACCTCTAGAAGGCTAGAACAGATCGGAAGAGCGTCG
>rs3735026:G:1-95:3
ACTGGCCGCTTCACTGGAAATAGGAAACAGTCATTGGAATGTTGCACAGAGGCTAATAACTATGGACTGTTGGATACAGTGGTGAGAGGAGCCCCATTTTAGGTCTTTCTGGTACCTCTAGAAGGGTAGATGAGATCGGAAGAGCGTCG
>rs3735026:G:1-95:4
ACTGGCCGCTTCACTGGAAATAGGAAACAGTCATTGGAATGTTGCACAGAGGCTAATAACTATGGACTGTTGGATACAGTGGTGAGAGGAGCCCCATTTTAGGTCTTTCTGGTACCTCTAGATCTATGTCCCAGATCGGAAGAGCGTCG
>rs3740400:A:1-95:0
ACTGGCCGCTTCACTGGCATGAGGGAGGGGGCCAGTAAAGGGCAGGCAGCGGGCCGAGGGGTGAGGGGAGGACAAAGGTCTCGAGACACAGCTCGGGGGAGGCGCTCGCGGGTACCTCTAGATCGCGTTGTCAGATCGGAAGAGCGTCG
>rs3740400:A:1-95:1
ACTGGCCGCTTCACTGGCATGAGGGAGGGGGCCAGTAAAGGGCAGGCAGCGGGCCGAGGGGTGAGGGGAGGACAAAGGTCTCGAGACACAGCTCGGGGGAGGCGCTCGCGGGTACCTCTAGAACTGGGTACCAGATCGGAAGAGCGTCG
>rs3740400:A:1-95:2
ACTGGCCGCTTCACTGGCATGAGGGAGGGGGCCAGTAAAGGGCAGGCAGCGGGCCGAGGGGTGAGGGGAGGACAAAGGTCTCGAGACACAGCTCGGGGGAGGCGCTCGCGGGTACCTCTAGAGGCTTAAAGAAGATCGGAAGAGCGTCG
>rs3740400:A:1-95:3
ACTGGCCGCTTCACTGGCATGAGGGAGGGGGCCAGTAAAGGGCAGGCAGCGGGCCGAGGGGTGAGGGGAGGACAAAGGTCTCGAGACACAGCTCGGGGGAGGCGCTCGCGGGTACCTCTAGAAGGTGCTGCGAGATCGGAAGAGCGTCG
>rs3740400:A:1-95:4
ACTGGCCGCTTCACTGGCATGAGGGAGGGGGCCAGTAAAGGGCAGGCAGCGGGCCGAGGGGTGAGGGGAGGACAAAGGTCTCGAGACACAGCTCGGGGGAGGCGCTCGCGGGTACCTCTAGATAAACTCATCAGATCGGAAGAGCGTCG
>rs3740400:C:1-95:0
ACTGGCCGCTTCACTGGCATGAGGGAGGGGGCCAGTAAAGGGCAGGCAGCGGGCCGAGGGGTGCGGGGAGGACAAAGGTCTCGAGACACAGCTCGGGGGAGGCGCTCGCGGGTACCTCTAGATGACGATCTCAGATCGGAAGAGCGTCG
>rs3740400:C:1-95:1
ACTGGCCGCTTCACTGGCATGAGGGAGGGGGCCAGTAAAGGGCAGGCAGCGGGCCGAGGGGTGCGGGGAGGACAAAGGTCTCGAGACACAGCTCGGGGGAGGCGCTCGCGGGTACCTCTAGATTTAGTTGTAAGATCGGAAGAGCGTCG
>rs3740400:C:1-95:2
ACTGGCCGCTTCACTGGCATGAGGGAGGGGGCCAGTAAAGGGCAGGCAGCGGGCCGAGGGGTGCGGGGAGGACAAAGGTCTCGAGACACAGCTCGGGGGAGGCGCTCGCGGGTACCTCTAGAGCAACCTCGGAGATCGGAAGAGCGTCG
>rs3740400:C:1-95:3
ACTGGCCGCTTCACTGGCATGAGGGAGGGGGCCAGTAAAGGGCAGGCAGCGGGCCGAGGGGTGCGGGGAGGACAAAGGTCTCGAGACACAGCTCGGGGGAGGCGCTCGCGGGTACCTCTAGATGGATTAAAGAGATCGGAAGAGCGTCG
>rs3740400:C:1-95:4
ACTGGCCGCTTCACTGGCATGAGGGAGGGGGCCAGTAAAGGGCAGGCAGCGGGCCGAGGGGTGCGGGGAGGACAAAGGTCTCGAGACACAGCTCGGGGGAGGCGCTCGCGGGTACCTCTAGATCGGACATGGAGATCGGAAGAGCGTCG
>rs3753548:A:1-95:0
ACTGGCCGCTTCACTGTGTAAATCACTGCATGTGTCTGATTGAATCTCACACAAAAATGTTACATTTTAAAGGCAGTGGTATTTTAAGTAAATATTACTTTTTAAAGGGAGGTACCTCTAGAAGAACCTAGGAGATCGGAAGAGCGTCG
>rs3753548:A:1-95:1
ACTGGCCGCTTCACTGTGTAAATCACTGCATGTGTCTGATTGAATCTCACACAAAAATGTTACATTTTAAAGGCAGTGGTATTTTAAGTAAATATTACTTTTTAAAGGGAGGTACCTCTAGAGGCTCTCTAAAGATCGGAAGAGCGTCG
>rs3753548:A:1-95:2
ACTGGCCGCTTCACTGTGTAAATCACTGCATGTGTCTGATTGAATCTCACACAAAAATGTTACATTTTAAAGGCAGTGGTATTTTAAGTAAATATTACTTTTTAAAGGGAGGTACCTCTAGAGAGAGCGGCAAGATCGGAAGAGCGTCG
>rs3753548:A:1-95:3
ACTGGCCGCTTCACTGTGTAAATCACTGCATGTGTCTGATTGAATCTCACACAAAAATGTTACATTTTAAAGGCAGTGGTATTTTAAGTAAATATTACTTTTTAAAGGGAGGTACCTCTAGATATGCCAAGTAGATCGGAAGAGCGTCG
>rs3753548:A:1-95:4
ACTGGCCGCTTCACTGTGTAAATCACTGCATGTGTCTGATTGAATCTCACACAAAAATGTTACATTTTAAAGGCAGTGGTATTTTAAGTAAATATTACTTTTTAAAGGGAGGTACCTCTAGAAGCTCGGAGTAGATCGGAAGAGCGTCG
>rs3753548:T:1-95:0
ACTGGCCGCTTCACTGTGTAAATCACTGCATGTGTCTGATTGAATCTCACACAAAAATGTTACTTTTTAAAGGCAGTGGTATTTTAAGTAAATATTACTTTTTAAAGGGAGGTACCTCTAGAGCATGCCACAAGATCGGAAGAGCGTCG
>rs3753548:T:1-95:1
ACTGGCCGCTTCACTGTGTAAATCACTGCATGTGTCTGATTGAATCTCACACAAAAATGTTACTTTTTAAAGGCAGTGGTATTTTAAGTAAATATTACTTTTTAAAGGGAGGTACCTCTAGAGGGAAAAGCCAGATCGGAAGAGCGTCG
>rs3753548:T:1-95:2
ACTGGCCGCTTCACTGTGTAAATCACTGCATGTGTCTGATTGAATCTCACACAAAAATGTTACTTTTTAAAGGCAGTGGTATTTTAAGTAAATATTACTTTTTAAAGGGAGGTACCTCTAGAGGACTAGCAAAGATCGGAAGAGCGTCG
>rs3753548:T:1-95:3
ACTGGCCGCTTCACTGTGTAAATCACTGCATGTGTCTGATTGAATCTCACACAAAAATGTTACTTTTTAAAGGCAGTGGTATTTTAAGTAAATATTACTTTTTAAAGGGAGGTACCTCTAGAAGTGGAACCAAGATCGGAAGAGCGTCG
>rs3753548:T:1-95:4
ACTGGCCGCTTCACTGTGTAAATCACTGCATGTGTCTGATTGAATCTCACACAAAAATGTTACTTTTTAAAGGCAGTGGTATTTTAAGTAAATATTACTTTTTAAAGGGAGGTACCTCTAGAATCTGGGAATAGATCGGAAGAGCGTCG
>rs3758927:C:1-95:0
ACTGGCCGCTTCACTGTACCTCTTAAAAGAAGATGACAGACACTCCCGTATCTGATATACATACCATTCCTGGATATATTACTGCATTTATTAGTGACATCGATGACATTGGTACCTCTAGACCTTAACAAAAGATCGGAAGAGCGTCG
>rs3758927:C:1-95:1
ACTGGCCGCTTCACTGTACCTCTTAAAAGAAGATGACAGACACTCCCGTATCTGATATACATACCATTCCTGGATATATTACTGCATTTATTAGTGACATCGATGACATTGGTACCTCTAGAAGCAGAGAATAGATCGGAAGAGCGTCG
>rs3758927:C:1-95:2
ACTGGCCGCTTCACTGTACCTCTTAAAAGAAGATGACAGACACTCCCGTATCTGATATACATACCATTCCTGGATATATTACTGCATTTATTAGTGACATCGATGACATTGGTACCTCTAGAATTTACTCTAAGATCGGAAGAGCGTCG
>rs3758927:C:1-95:3
ACTGGCCGCTTCACTGTACCTCTTAAAAGAAGATGACAGACACTCCCGTATCTGATATACATACCATTCCTGGATATATTACTGCATTTATTAGTGACATCGATGACATTGGTACCTCTAGACGTGGTGGCGAGATCGGAAGAGCGTCG
>rs3758927:C:1-95:4
ACTGGCCGCTTCACTGTACCTCTTAAAAGAAGATGACAGACACTCCCGTATCTGATATACATACCATTCCTGGATATATTACTGCATTTATTAGTGACATCGATGACATTGGTACCTCTAGATAAGGAGCCTAGATCGGAAGAGCGTCG
>rs3758927:G:1-95:0
ACTGGCCGCTTCACTGTACCTCTTAAAAGAAGATGACAGACACTCCCGTATCTGATATACATAGCATTCCTGGATATATTACTGCATTTATTAGTGACATCGATGACATTGGTACCTCTAGATTATAAATCGAGATCGGAAGAGCGTCG
>rs3758927:G:1-95:1
ACTGGCCGCTTCACTGTACCTCTTAAAAGAAGATGACAGACACTCCCGTATCTGATATACATAGCATTCCTGGATATATTACTGCATTTATTAGTGACATCGATGACATTGGTACCTCTAGAGACAATTGGTAGATCGGAAGAGCGTCG
>rs3758927:G:1-95:2
ACTGGCCGCTTCACTGTACCTCTTAAAAGAAGATGACAGACACTCCCGTATCTGATATACATAGCATTCCTGGATATATTACTGCATTTATTAGTGACATCGATGACATTGGTACCTCTAGACCGCAAGGATAGATCGGAAGAGCGTCG
>rs3758927:G:1-95:3
ACTGGCCGCTTCACTGTACCTCTTAAAAGAAGATGACAGACACTCCCGTATCTGATATACATAGCATTCCTGGATATATTACTGCATTTATTAGTGACATCGATGACATTGGTACCTCTAGAAAGACAGTCTAGATCGGAAGAGCGTCG
>rs3758927:G:1-95:4
ACTGGCCGCTTCACTGTACCTCTTAAAAGAAGATGACAGACACTCCCGTATCTGATATACATAGCATTCCTGGATATATTACTGCATTTATTAGTGACATCGATGACATTGGTACCTCTAGATAAGTGGTGGAGATCGGAAGAGCGTCG
>rs3765971:A:1-95:0
ACTGGCCGCTTCACTGCAAAGCACAAACGGGCAGTCTGAAACTCTTGAGGAAGGAAGCATGGGACTGTCAGTAGAAGTTAATAATCAAGTTATTTGTTACACTGTGATGGGGTACCTCTAGAAAAGGGTCTGAGATCGGAAGAGCGTCG
>rs3765971:A:1-95:1
ACTGGCCGCTTCACTGCAAAGCACAAACGGGCAGTCTGAAACTCTTGAGGAAGGAAGCATGGGACTGTCAGTAGAAGTTAATAATCAAGTTATTTGTTACACTGTGATGGGGTACCTCTAGAGCGTCCGGGTAGATCGGAAGAGCGTCG
>rs3765971:A:1-95:2
ACTGGCCGCTTCACTGCAAAGCACAAACGGGCAGTCTGAAACTCTTGAGGAAGGAAGCATGGGACTGTCAGTAGAAGTTAATAATCAAGTTATTTGTTACACTGTGATGGGGTACCTCTAGATATTCGGTTTAGATCGGAAGAGCGTCG
>rs3765971:A:1-95:3
ACTGGCCGCTTCACTGCAAAGCACAAACGGGCAGTCTGAAACTCTTGAGGAAGGAAGCATGGGACTGTCAGTAGAAGTTAATAATCAAGTTATTTGTTACACTGTGATGGGGTACCTCTAGAAAGGAGTTCTAGATCGGAAGAGCGTCG
>rs3765971:A:1-95:4
ACTGGCCGCTTCACTGCAAAGCACAAACGGGCAGTCTGAAACTCTTGAGGAAGGAAGCATGGGACTGTCAGTAGAAGTTAATAATCAAGTTATTTGTTACACTGTGATGGGGTACCTCTAGACCCCTCCAGTAGATCGGAAGAGCGTCG
>rs3765971:G:1-95:0
ACTGGCCGCTTCACTGCAAAGCACAAACGGGCAGTCTGAAACTCTTGAGGAAGGAAGCATGGGGCTGTCAGTAGAAGTTAATAATCAAGTTATTTGTTACACTGTGATGGGGTACCTCTAGACGATGCGATCAGATCGGAAGAGCGTCG
>rs3765971:G:1-95:1
ACTGGCCGCTTCACTGCAAAGCACAAACGGGCAGTCTGAAACTCTTGAGGAAGGAAGCATGGGGCTGTCAGTAGAAGTTAATAATCAAGTTATTTGTTACACTGTGATGGGGTACCTCTAGACTCACAACAAAGATCGGAAGAGCGTCG
>rs3765971:G:1-95:2
ACTGGCCGCTTCACTGCAAAGCACAAACGGGCAGTCTGAAACTCTTGAGGAAGGAAGCATGGGGCTGTCAGTAGAAGTTAATAATCAAGTTATTTGTTACACTGTGATGGGGTACCTCTAGAACTGGGGTGGAGATCGGAAGAGCGTCG
>rs3765971:G:1-95:3
ACTGGCCGCTTCACTGCAAAGCACAAACGGGCAGTCTGAAACTCTTGAGGAAGGAAGCATGGGGCTGTCAGTAGAAGTTAATAATCAAGTTATTTGTTACACTGTGATGGGGTACCTCTAGACTTACTAGCGAGATCGGAAGAGCGTCG
>rs3765971:G:1-95:4
ACTGGCCGCTTCACTGCAAAGCACAAACGGGCAGTCTGAAACTCTTGAGGAAGGAAGCATGGGGCTGTCAGTAGAAGTTAATAATCAAGTTATTTGTTACACTGTGATGGGGTACCTCTAGACTGCCAACCAAGATCGGAAGAGCGTCG
>rs3768886:C:1-95:0
ACTGGCCGCTTCACTGCCCTCCCGTCCTCCCACCTCCCTCCCCCGGCATCTCTCACTCTCCGGCTCTCCTCCCTCCCTCCTCCCCCCTCCACCCTCTGGGCCGGATCTCGGGTACCTCTAGACCGAAGTTGAAGATCGGAAGAGCGTCG
>rs3768886:C:1-95:1
ACTGGCCGCTTCACTGCCCTCCCGTCCTCCCACCTCCCTCCCCCGGCATCTCTCACTCTCCGGCTCTCCTCCCTCCCTCCTCCCCCCTCCACCCTCTGGGCCGGATCTCGGGTACCTCTAGAGCTACGTCATAGATCGGAAGAGCGTCG
>rs3768886:C:1-95:2
ACTGGCCGCTTCACTGCCCTCCCGTCCTCCCACCTCCCTCCCCCGGCATCTCTCACTCTCCGGCTCTCCTCCCTCCCTCCTCCCCCCTCCACCCTCTGGGCCGGATCTCGGGTACCTCTAGAACGGAACATTAGATCGGAAGAGCGTCG
>rs3768886:C:1-95:3
ACTGGCCGCTTCACTGCCCTCCCGTCCTCCCACCTCCCTCCCCCGGCATCTCTCACTCTCCGGCTCTCCTCCCTCCCTCCTCCCCCCTCCACCCTCTGGGCCGGATCTCGGGTACCTCTAGAATGGGTAGTAAGATCGGAAGAGCGTCG
>rs3768886:C:1-95:4
ACTGGCCGCTTCACTGCCCTCCCGTCCTCCCACCTCCCTCCCCCGGCATCTCTCACTCTCCGGCTCTCCTCCCTCCCTCCTCCCCCCTCCACCCTCTGGGCCGGATCTCGGGTACCTCTAGAAGCTAGGCTCAGATCGGAAGAGCGTCG
>rs3768886:G:1-95:0
ACTGGCCGCTTCACTGCCCTCCCGTCCTCCCACCTCCCTCCCCCGGCATCTCTCACTCTCCGGGTCTCCTCCCTCCCTCCTCCCCCCTCCACCCTCTGGGCCGGATCTCGGGTACCTCTAGATGGTGAGTGCAGATCGGAAGAGCGTCG
>rs3768886:G:1-95:1
ACTGGCCGCTTCACTGCCCTCCCGTCCTCCCACCTCCCTCCCCCGGCATCTCTCACTCTCCGGGTCTCCTCCCTCCCTCCTCCCCCCTCCACCCTCTGGGCCGGATCTCGGGTACCTCTAGAGATAATTCAGAGATCGGAAGAGCGTCG
>rs3768886:G:1-95:2
ACTGGCCGCTTCACTGCCCTCCCGTCCTCCCACCTCCCTCCCCCGGCATCTCTCACTCTCCGGGTCTCCTCCCTCCCTCCTCCCCCCTCCACCCTCTGGGCCGGATCTCGGGTACCTCTAGACTTCCCTATCAGATCGGAAGAGCGTCG
>rs3768886:G:1-95:3
ACTGGCCGCTTCACTGCCCTCCCGTCCTCCCACCTCCCTCCCCCGGCATCTCTCACTCTCCGGGTCTCCTCCCTCCCTCCTCCCCCCTCCACCCTCTGGGCCGGATCTCGGGTACCTCTAGAGACTGATAGTAGATCGGAAGAGCGTCG
>rs3768886:G:1-95:4
ACTGGCCGCTTCACTGCCCTCCCGTCCTCCCACCTCCCTCCCCCGGCATCTCTCACTCTCCGGGTCTCCTCCCTCCCTCCTCCCCCCTCCACCCTCTGGGCCGGATCTCGGGTACCTCTAGACCTCTACCAGAGATCGGAAGAGCGTCG
>rs3781835:A:1-95:0
ACTGGCCGCTTCACTGAGCTTGGACCTTAGAAATCAGCGAGTTTCATGCTTCTCAAAGAGCTGATCTTTGATGAGATAAGGAACCTGTGCCAGAATGTAAATCAACACCCGGTACCTCTAGAAGGGACTGAGAGATCGGAAGAGCGTCG
>rs3781835:A:1-95:1
ACTGGCCGCTTCACTGAGCTTGGACCTTAGAAATCAGCGAGTTTCATGCTTCTCAAAGAGCTGATCTTTGATGAGATAAGGAACCTGTGCCAGAATGTAAATCAACACCCGGTACCTCTAGACTGAGACGTGAGATCGGAAGAGCGTCG
>rs3781835:A:1-95:2
ACTGGCCGCTTCACTGAGCTTGGACCTTAGAAATCAGCGAGTTTCATGCTTCTCAAAGAGCTGATCTTTGATGAGATAAGGAACCTGTGCCAGAATGTAAATCAACACCCGGTACCTCTAGATGACTGGCGCAGATCGGAAGAGCGTCG
>rs3781835:A:1-95:3
ACTGGCCGCTTCACTGAGCTTGGACCTTAGAAATCAGCGAGTTTCATGCTTCTCAAAGAGCTGATCTTTGATGAGATAAGGAACCTGTGCCAGAATGTAAATCAACACCCGGTACCTCTAGATAATAAAACAAGATCGGAAGAGCGTCG
>rs3781835:A:1-95:4
ACTGGCCGCTTCACTGAGCTTGGACCTTAGAAATCAGCGAGTTTCATGCTTCTCAAAGAGCTGATCTTTGATGAGATAAGGAACCTGTGCCAGAATGTAAATCAACACCCGGTACCTCTAGAGAAGAACAAAAGATCGGAAGAGCGTCG
>rs3781835:G:1-95:0
ACTGGCCGCTTCACTGAGCTTGGACCTTAGAAATCAGCGAGTTTCATGCTTCTCAAAGAGCTGGTCTTTGATGAGATAAGGAACCTGTGCCAGAATGTAAATCAACACCCGGTACCTCTAGATCGACTACTTAGATCGGAAGAGCGTCG
>rs3781835:G:1-95:1
ACTGGCCGCTTCACTGAGCTTGGACCTTAGAAATCAGCGAGTTTCATGCTTCTCAAAGAGCTGGTCTTTGATGAGATAAGGAACCTGTGCCAGAATGTAAATCAACACCCGGTACCTCTAGACATCACATCTAGATCGGAAGAGCGTCG
>rs3781835:G:1-95:2
ACTGGCCGCTTCACTGAGCTTGGACCTTAGAAATCAGCGAGTTTCATGCTTCTCAAAGAGCTGGTCTTTGATGAGATAAGGAACCTGTGCCAGAATGTAAATCAACACCCGGTACCTCTAGAAAATTGAGCGAGATCGGAAGAGCGTCG
>rs3781835:G:1-95:3
ACTGGCCGCTTCACTGAGCTTGGACCTTAGAAATCAGCGAGTTTCATGCTTCTCAAAGAGCTGGTCTTTGATGAGATAAGGAACCTGTGCCAGAATGTAAATCAACACCCGGTACCTCTAGATGTGTCCAACAGATCGGAAGAGCGTCG
>rs3781835:G:1-95:4
ACTGGCCGCTTCACTGAGCTTGGACCTTAGAAATCAGCGAGTTTCATGCTTCTCAAAGAGCTGGTCTTTGATGAGATAAGGAACCTGTGCCAGAATGTAAATCAACACCCGGTACCTCTAGAGACCGGCTGCAGATCGGAAGAGCGTCG
>rs3781838:G:1-95:0
ACTGGCCGCTTCACTGGACAATTTCAAGTTCTTAGGCCTGCTTTCTTTGTGATTTTGGATGACGCTTTTATATTCCTCTGGCCTGAGGTTTTTCACACTTGAAATTGGATGGTACCTCTAGAGTCCGGAGGCAGATCGGAAGAGCGTCG
>rs3781838:G:1-95:1
ACTGGCCGCTTCACTGGACAATTTCAAGTTCTTAGGCCTGCTTTCTTTGTGATTTTGGATGACGCTTTTATATTCCTCTGGCCTGAGGTTTTTCACACTTGAAATTGGATGGTACCTCTAGACGTACACCACAGATCGGAAGAGCGTCG
>rs3781838:G:1-95:2
ACTGGCCGCTTCACTGGACAATTTCAAGTTCTTAGGCCTGCTTTCTTTGTGATTTTGGATGACGCTTTTATATTCCTCTGGCCTGAGGTTTTTCACACTTGAAATTGGATGGTACCTCTAGAGGAGCTTTAAAGATCGGAAGAGCGTCG
>rs3781838:G:1-95:3
ACTGGCCGCTTCACTGGACAATTTCAAGTTCTTAGGCCTGCTTTCTTTGTGATTTTGGATGACGCTTTTATATTCCTCTGGCCTGAGGTTTTTCACACTTGAAATTGGATGGTACCTCTAGAGAACAGGCGCAGATCGGAAGAGCGTCG
>rs3781838:G:1-95:4
ACTGGCCGCTTCACTGGACAATTTCAAGTTCTTAGGCCTGCTTTCTTTGTGATTTTGGATGACGCTTTTATATTCCTCTGGCCTGAGGTTTTTCACACTTGAAATTGGATGGTACCTCTAGATAAGGCTATGAGATCGGAAGAGCGTCG
>rs3781838:T:1-95:0
ACTGGCCGCTTCACTGGACAATTTCAAGTTCTTAGGCCTGCTTTCTTTGTGATTTTGGATGACTCTTTTATATTCCTCTGGCCTGAGGTTTTTCACACTTGAAATTGGATGGTACCTCTAGATGATGGGAATAGATCGGAAGAGCGTCG
>rs3781838:T:1-95:1
ACTGGCCGCTTCACTGGACAATTTCAAGTTCTTAGGCCTGCTTTCTTTGTGATTTTGGATGACTCTTTTATATTCCTCTGGCCTGAGGTTTTTCACACTTGAAATTGGATGGTACCTCTAGATGCATCGTCTAGATCGGAAGAGCGTCG
>rs3781838:T:1-95:2
ACTGGCCGCTTCACTGGACAATTTCAAGTTCTTAGGCCTGCTTTCTTTGTGATTTTGGATGACTCTTTTATATTCCTCTGGCCTGAGGTTTTTCACACTTGAAATTGGATGGTACCTCTAGATACGCGTCTAAGATCGGAAGAGCGTCG
>rs3781838:T:1-95:3
ACTGGCCGCTTCACTGGACAATTTCAAGTTCTTAGGCCTGCTTTCTTTGTGATTTTGGATGACTCTTTTATATTCCTCTGGCCTGAGGTTTTTCACACTTGAAATTGGATGGTACCTCTAGATACTGTACTTAGATCGGAAGAGCGTCG
>rs3781838:T:1-95:4
ACTGGCCGCTTCACTGGACAATTTCAAGTTCTTAGGCCTGCTTTCTTTGTGATTTTGGATGACTCTTTTATATTCCTCTGGCCTGAGGTTTTTCACACTTGAAATTGGATGGTACCTCTAGAATGAGCGCACAGATCGGAAGAGCGTCG
>rs3786795:A:1-95:0
ACTGGCCGCTTCACTGACCATACTCCAGCCTGGGCAACAGAGTGAGACTCTGTCTCAAAATATAAAAAATAAAAAAAAAAAGAAGGGTAATTCCTGCGGGGCCTCCTGTGGGTACCTCTAGATATGTTCCCGAGATCGGAAGAGCGTCG
>rs3786795:A:1-95:1
ACTGGCCGCTTCACTGACCATACTCCAGCCTGGGCAACAGAGTGAGACTCTGTCTCAAAATATAAAAAATAAAAAAAAAAAGAAGGGTAATTCCTGCGGGGCCTCCTGTGGGTACCTCTAGATTTTGCGCCGAGATCGGAAGAGCGTCG
>rs3786795:A:1-95:2
ACTGGCCGCTTCACTGACCATACTCCAGCCTGGGCAACAGAGTGAGACTCTGTCTCAAAATATAAAAAATAAAAAAAAAAAGAAGGGTAATTCCTGCGGGGCCTCCTGTGGGTACCTCTAGAGGGACGAATCAGATCGGAAGAGCGTCG
>rs3786795:A:1-95:3
ACTGGCCGCTTCACTGACCATACTCCAGCCTGGGCAACAGAGTGAGACTCTGTCTCAAAATATAAAAAATAAAAAAAAAAAGAAGGGTAATTCCTGCGGGGCCTCCTGTGGGTACCTCTAGAGTTCTGTCCCAGATCGGAAGAGCGTCG
>rs3786795:A:1-95:4
ACTGGCCGCTTCACTGACCATACTCCAGCCTGGGCAACAGAGTGAGACTCTGTCTCAAAATATAAAAAATAAAAAAAAAAAGAAGGGTAATTCCTGCGGGGCCTCCTGTGGGTACCTCTAGATTCTGTTCCAAGATCGGAAGAGCGTCG
>rs3786795:G:1-95:0
ACTGGCCGCTTCACTGACCATACTCCAGCCTGGGCAACAGAGTGAGACTCTGTCTCAAAATATGAAAAATAAAAAAAAAAAGAAGGGTAATTCCTGCGGGGCCTCCTGTGGGTACCTCTAGATACGTGAGGTAGATCGGAAGAGCGTCG
>rs3786795:G:1-95:1
ACTGGCCGCTTCACTGACCATACTCCAGCCTGGGCAACAGAGTGAGACTCTGTCTCAAAATATGAAAAATAAAAAAAAAAAGAAGGGTAATTCCTGCGGGGCCTCCTGTGGGTACCTCTAGAGGATAAGCTTAGATCGGAAGAGCGTCG
>rs3786795:G:1-95:2
ACTGGCCGCTTCACTGACCATACTCCAGCCTGGGCAACAGAGTGAGACTCTGTCTCAAAATATGAAAAATAAAAAAAAAAAGAAGGGTAATTCCTGCGGGGCCTCCTGTGGGTACCTCTAGATAATCCGCCGAGATCGGAAGAGCGTCG
>rs3786795:G:1-95:3
ACTGGCCGCTTCACTGACCATACTCCAGCCTGGGCAACAGAGTGAGACTCTGTCTCAAAATATGAAAAATAAAAAAAAAAAGAAGGGTAATTCCTGCGGGGCCTCCTGTGGGTACCTCTAGAGTGGACACGCAGATCGGAAGAGCGTCG
>rs3786795:G:1-95:4
ACTGGCCGCTTCACTGACCATACTCCAGCCTGGGCAACAGAGTGAGACTCTGTCTCAAAATATGAAAAATAAAAAAAAAAAGAAGGGTAATTCCTGCGGGGCCTCCTGTGGGTACCTCTAGAAGAATCGCATAGATCGGAAGAGCGTCG
>rs3788566:G:1-95:0
ACTGGCCGCTTCACTGGCCCAGTGCCTGTCAGCAGATCCTGCTGTGGTCATGGGAATCAGAAGGCAATCACTTGGATGCCCAGAAGCCTTTGGAGCTGGCCTTCCTGCACGGTACCTCTAGACAACACGTGAAGATCGGAAGAGCGTCG
>rs3788566:G:1-95:1
ACTGGCCGCTTCACTGGCCCAGTGCCTGTCAGCAGATCCTGCTGTGGTCATGGGAATCAGAAGGCAATCACTTGGATGCCCAGAAGCCTTTGGAGCTGGCCTTCCTGCACGGTACCTCTAGAAGTACGGGACAGATCGGAAGAGCGTCG
>rs3788566:G:1-95:2
ACTGGCCGCTTCACTGGCCCAGTGCCTGTCAGCAGATCCTGCTGTGGTCATGGGAATCAGAAGGCAATCACTTGGATGCCCAGAAGCCTTTGGAGCTGGCCTTCCTGCACGGTACCTCTAGATGCTCAGAAGAGATCGGAAGAGCGTCG
>rs3788566:G:1-95:3
ACTGGCCGCTTCACTGGCCCAGTGCCTGTCAGCAGATCCTGCTGTGGTCATGGGAATCAGAAGGCAATCACTTGGATGCCCAGAAGCCTTTGGAGCTGGCCTTCCTGCACGGTACCTCTAGACTAGTATGTGAGATCGGAAGAGCGTCG
>rs3788566:G:1-95:4
ACTGGCCGCTTCACTGGCCCAGTGCCTGTCAGCAGATCCTGCTGTGGTCATGGGAATCAGAAGGCAATCACTTGGATGCCCAGAAGCCTTTGGAGCTGGCCTTCCTGCACGGTACCTCTAGAACACATGAAGAGATCGGAAGAGCGTCG
>rs3788566:T:1-95:0
ACTGGCCGCTTCACTGGCCCAGTGCCTGTCAGCAGATCCTGCTGTGGTCATGGGAATCAGAAGTCAATCACTTGGATGCCCAGAAGCCTTTGGAGCTGGCCTTCCTGCACGGTACCTCTAGACTTTGCGCAGAGATCGGAAGAGCGTCG
>rs3788566:T:1-95:1
ACTGGCCGCTTCACTGGCCCAGTGCCTGTCAGCAGATCCTGCTGTGGTCATGGGAATCAGAAGTCAATCACTTGGATGCCCAGAAGCCTTTGGAGCTGGCCTTCCTGCACGGTACCTCTAGAAGACGTATCCAGATCGGAAGAGCGTCG
>rs3788566:T:1-95:2
ACTGGCCGCTTCACTGGCCCAGTGCCTGTCAGCAGATCCTGCTGTGGTCATGGGAATCAGAAGTCAATCACTTGGATGCCCAGAAGCCTTTGGAGCTGGCCTTCCTGCACGGTACCTCTAGACTTTGTCTCCAGATCGGAAGAGCGTCG
>rs3788566:T:1-95:3
ACTGGCCGCTTCACTGGCCCAGTGCCTGTCAGCAGATCCTGCTGTGGTCATGGGAATCAGAAGTCAATCACTTGGATGCCCAGAAGCCTTTGGAGCTGGCCTTCCTGCACGGTACCTCTAGACGGTGTAGACAGATCGGAAGAGCGTCG
>rs3788566:T:1-95:4
ACTGGCCGCTTCACTGGCCCAGTGCCTGTCAGCAGATCCTGCTGTGGTCATGGGAATCAGAAGTCAATCACTTGGATGCCCAGAAGCCTTTGGAGCTGGCCTTCCTGCACGGTACCTCTAGACGAGAAAACAAGATCGGAAGAGCGTCG
>rs3788567:G:1-95:0
ACTGGCCGCTTCACTGGTCAGCAGATCCTGCTGTGGTCATGGGAATCAGAAGGCAATCACTTGGATGCCCAGAAGCCTTTGGAGCTGGCCTTCCTGCACAACTCTGTGTGGGTACCTCTAGAGCACAATCGCAGATCGGAAGAGCGTCG
>rs3788567:G:1-95:1
ACTGGCCGCTTCACTGGTCAGCAGATCCTGCTGTGGTCATGGGAATCAGAAGGCAATCACTTGGATGCCCAGAAGCCTTTGGAGCTGGCCTTCCTGCACAACTCTGTGTGGGTACCTCTAGACCGCTATAACAGATCGGAAGAGCGTCG
>rs3788567:G:1-95:2
ACTGGCCGCTTCACTGGTCAGCAGATCCTGCTGTGGTCATGGGAATCAGAAGGCAATCACTTGGATGCCCAGAAGCCTTTGGAGCTGGCCTTCCTGCACAACTCTGTGTGGGTACCTCTAGAACATGTATTCAGATCGGAAGAGCGTCG
>rs3788567:G:1-95:3
ACTGGCCGCTTCACTGGTCAGCAGATCCTGCTGTGGTCATGGGAATCAGAAGGCAATCACTTGGATGCCCAGAAGCCTTTGGAGCTGGCCTTCCTGCACAACTCTGTGTGGGTACCTCTAGAATTGTATCAAAGATCGGAAGAGCGTCG
>rs3788567:G:1-95:4
ACTGGCCGCTTCACTGGTCAGCAGATCCTGCTGTGGTCATGGGAATCAGAAGGCAATCACTTGGATGCCCAGAAGCCTTTGGAGCTGGCCTTCCTGCACAACTCTGTGTGGGTACCTCTAGACTGTTATTTCAGATCGGAAGAGCGTCG
>rs3788567:T:1-95:0
ACTGGCCGCTTCACTGGTCAGCAGATCCTGCTGTGGTCATGGGAATCAGAAGGCAATCACTTGTATGCCCAGAAGCCTTTGGAGCTGGCCTTCCTGCACAACTCTGTGTGGGTACCTCTAGATCCCTGGTCAAGATCGGAAGAGCGTCG
>rs3788567:T:1-95:1
ACTGGCCGCTTCACTGGTCAGCAGATCCTGCTGTGGTCATGGGAATCAGAAGGCAATCACTTGTATGCCCAGAAGCCTTTGGAGCTGGCCTTCCTGCACAACTCTGTGTGGGTACCTCTAGAAGCCTCCCGTAGATCGGAAGAGCGTCG
>rs3788567:T:1-95:2
ACTGGCCGCTTCACTGGTCAGCAGATCCTGCTGTGGTCATGGGAATCAGAAGGCAATCACTTGTATGCCCAGAAGCCTTTGGAGCTGGCCTTCCTGCACAACTCTGTGTGGGTACCTCTAGAACTTGTTATCAGATCGGAAGAGCGTCG
>rs3788567:T:1-95:3
ACTGGCCGCTTCACTGGTCAGCAGATCCTGCTGTGGTCATGGGAATCAGAAGGCAATCACTTGTATGCCCAGAAGCCTTTGGAGCTGGCCTTCCTGCACAACTCTGTGTGGGTACCTCTAGATGACTAATAAAGATCGGAAGAGCGTCG
>rs3788567:T:1-95:4
ACTGGCCGCTTCACTGGTCAGCAGATCCTGCTGTGGTCATGGGAATCAGAAGGCAATCACTTGTATGCCCAGAAGCCTTTGGAGCTGGCCTTCCTGCACAACTCTGTGTGGGTACCTCTAGAATTGGCATTGAGATCGGAAGAGCGTCG
>rs3788568:A:1-95:0
ACTGGCCGCTTCACTGTGCCTGACATGGCACCTAGGGTGAGCAGACACTCGGGGGAGATGGACAGAGGCCACATTATGGAGACCCTTGAAGGTCTCTTTGTTCTGAAGGCGGTACCTCTAGAACAATCACAAAGATCGGAAGAGCGTCG
>rs3788568:A:1-95:1
ACTGGCCGCTTCACTGTGCCTGACATGGCACCTAGGGTGAGCAGACACTCGGGGGAGATGGACAGAGGCCACATTATGGAGACCCTTGAAGGTCTCTTTGTTCTGAAGGCGGTACCTCTAGACAGAGTTAGTAGATCGGAAGAGCGTCG
>rs3788568:A:1-95:2
ACTGGCCGCTTCACTGTGCCTGACATGGCACCTAGGGTGAGCAGACACTCGGGGGAGATGGACAGAGGCCACATTATGGAGACCCTTGAAGGTCTCTTTGTTCTGAAGGCGGTACCTCTAGACAGATCAGTAAGATCGGAAGAGCGTCG
>rs3788568:A:1-95:3
ACTGGCCGCTTCACTGTGCCTGACATGGCACCTAGGGTGAGCAGACACTCGGGGGAGATGGACAGAGGCCACATTATGGAGACCCTTGAAGGTCTCTTTGTTCTGAAGGCGGTACCTCTAGAACACCTATTCAGATCGGAAGAGCGTCG
>rs3788568:A:1-95:4
ACTGGCCGCTTCACTGTGCCTGACATGGCACCTAGGGTGAGCAGACACTCGGGGGAGATGGACAGAGGCCACATTATGGAGACCCTTGAAGGTCTCTTTGTTCTGAAGGCGGTACCTCTAGATAATAGATCTAGATCGGAAGAGCGTCG
>rs3788568:G:1-95:0
ACTGGCCGCTTCACTGTGCCTGACATGGCACCTAGGGTGAGCAGACACTCGGGGGAGATGGACGGAGGCCACATTATGGAGACCCTTGAAGGTCTCTTTGTTCTGAAGGCGGTACCTCTAGACGCCTCAGATAGATCGGAAGAGCGTCG
>rs3788568:G:1-95:1
ACTGGCCGCTTCACTGTGCCTGACATGGCACCTAGGGTGAGCAGACACTCGGGGGAGATGGACGGAGGCCACATTATGGAGACCCTTGAAGGTCTCTTTGTTCTGAAGGCGGTACCTCTAGACCCTCACAGTAGATCGGAAGAGCGTCG
>rs3788568:G:1-95:2
ACTGGCCGCTTCACTGTGCCTGACATGGCACCTAGGGTGAGCAGACACTCGGGGGAGATGGACGGAGGCCACATTATGGAGACCCTTGAAGGTCTCTTTGTTCTGAAGGCGGTACCTCTAGAGTAACCCATTAGATCGGAAGAGCGTCG
>rs3788568:G:1-95:3
ACTGGCCGCTTCACTGTGCCTGACATGGCACCTAGGGTGAGCAGACACTCGGGGGAGATGGACGGAGGCCACATTATGGAGACCCTTGAAGGTCTCTTTGTTCTGAAGGCGGTACCTCTAGAGCCTACTGCGAGATCGGAAGAGCGTCG
>rs3788568:G:1-95:4
ACTGGCCGCTTCACTGTGCCTGACATGGCACCTAGGGTGAGCAGACACTCGGGGGAGATGGACGGAGGCCACATTATGGAGACCCTTGAAGGTCTCTTTGTTCTGAAGGCGGTACCTCTAGATTTGCCTGTTAGATCGGAAGAGCGTCG
>rs3788568:T:1-95:0
ACTGGCCGCTTCACTGTGCCTGACATGGCACCTAGGGTGAGCAGACACTCGGGGGAGATGGACTGAGGCCACATTATGGAGACCCTTGAAGGTCTCTTTGTTCTGAAGGCGGTACCTCTAGACTTCGCGCGAAGATCGGAAGAGCGTCG
>rs3788568:T:1-95:1
ACTGGCCGCTTCACTGTGCCTGACATGGCACCTAGGGTGAGCAGACACTCGGGGGAGATGGACTGAGGCCACATTATGGAGACCCTTGAAGGTCTCTTTGTTCTGAAGGCGGTACCTCTAGAATGCTCAACTAGATCGGAAGAGCGTCG
>rs3788568:T:1-95:2
ACTGGCCGCTTCACTGTGCCTGACATGGCACCTAGGGTGAGCAGACACTCGGGGGAGATGGACTGAGGCCACATTATGGAGACCCTTGAAGGTCTCTTTGTTCTGAAGGCGGTACCTCTAGAACTAGAGTCTAGATCGGAAGAGCGTCG
>rs3788568:T:1-95:3
ACTGGCCGCTTCACTGTGCCTGACATGGCACCTAGGGTGAGCAGACACTCGGGGGAGATGGACTGAGGCCACATTATGGAGACCCTTGAAGGTCTCTTTGTTCTGAAGGCGGTACCTCTAGATAGAGACAGTAGATCGGAAGAGCGTCG
>rs3788568:T:1-95:4
ACTGGCCGCTTCACTGTGCCTGACATGGCACCTAGGGTGAGCAGACACTCGGGGGAGATGGACTGAGGCCACATTATGGAGACCCTTGAAGGTCTCTTTGTTCTGAAGGCGGTACCTCTAGAAGTTGTTGTAAGATCGGAAGAGCGTCG
>rs3792159:A:1-95:0
ACTGGCCGCTTCACTGTTTGGTGGAAAAACTTCATTTACTTACTTACTGCACATTGTAACAGAAGAAAACAAAAAGGCAAGGGTCAAATTTTCAGTTGTTTGTAACTGCAGGTACCTCTAGAGGTGACAACAAGATCGGAAGAGCGTCG
>rs3792159:A:1-95:1
ACTGGCCGCTTCACTGTTTGGTGGAAAAACTTCATTTACTTACTTACTGCACATTGTAACAGAAGAAAACAAAAAGGCAAGGGTCAAATTTTCAGTTGTTTGTAACTGCAGGTACCTCTAGAGATCGAACTCAGATCGGAAGAGCGTCG
>rs3792159:A:1-95:2
ACTGGCCGCTTCACTGTTTGGTGGAAAAACTTCATTTACTTACTTACTGCACATTGTAACAGAAGAAAACAAAAAGGCAAGGGTCAAATTTTCAGTTGTTTGTAACTGCAGGTACCTCTAGACGCATTTGAAAGATCGGAAGAGCGTCG
>rs3792159:A:1-95:3
ACTGGCCGCTTCACTGTTTGGTGGAAAAACTTCATTTACTTACTTACTGCACATTGTAACAGAAGAAAACAAAAAGGCAAGGGTCAAATTTTCAGTTGTTTGTAACTGCAGGTACCTCTAGATGGGAGTTCGAGATCGGAAGAGCGTCG
>rs3792159:A:1-95:4
ACTGGCCGCTTCACTGTTTGGTGGAAAAACTTCATTTACTTACTTACTGCACATTGTAACAGAAGAAAACAAAAAGGCAAGGGTCAAATTTTCAGTTGTTTGTAACTGCAGGTACCTCTAGACCGAAGTAGTAGATCGGAAGAGCGTCG
>rs3792159:G:1-95:0
ACTGGCCGCTTCACTGTTTGGTGGAAAAACTTCATTTACTTACTTACTGCACATTGTAACAGAGGAAAACAAAAAGGCAAGGGTCAAATTTTCAGTTGTTTGTAACTGCAGGTACCTCTAGACTCCTATGAAAGATCGGAAGAGCGTCG
>rs3792159:G:1-95:1
ACTGGCCGCTTCACTGTTTGGTGGAAAAACTTCATTTACTTACTTACTGCACATTGTAACAGAGGAAAACAAAAAGGCAAGGGTCAAATTTTCAGTTGTTTGTAACTGCAGGTACCTCTAGAACAACTTGCTAGATCGGAAGAGCGTCG
>rs3792159:G:1-95:2
ACTGGCCGCTTCACTGTTTGGTGGAAAAACTTCATTTACTTACTTACTGCACATTGTAACAGAGGAAAACAAAAAGGCAAGGGTCAAATTTTCAGTTGTTTGTAACTGCAGGTACCTCTAGAAAGCGTTTAGAGATCGGAAGAGCGTCG
>rs3792159:G:1-95:3
ACTGGCCGCTTCACTGTTTGGTGGAAAAACTTCATTTACTTACTTACTGCACATTGTAACAGAGGAAAACAAAAAGGCAAGGGTCAAATTTTCAGTTGTTTGTAACTGCAGGTACCTCTAGAGTCACCTTAAAGATCGGAAGAGCGTCG
>rs3792159:G:1-95:4
ACTGGCCGCTTCACTGTTTGGTGGAAAAACTTCATTTACTTACTTACTGCACATTGTAACAGAGGAAAACAAAAAGGCAAGGGTCAAATTTTCAGTTGTTTGTAACTGCAGGTACCTCTAGACGAATGCAGAAGATCGGAAGAGCGTCG
>rs3792160:C:1-95:0
ACTGGCCGCTTCACTGCCCTATCAAGTAGACTGCATGTTATGTGTTTTTTAGTTGTTTTCCACCAAGTGGTAATAAAGACTGGTTGTGGTAAGTTTCTTACCCAACCCTTGGTACCTCTAGAGTATTATTTTAGATCGGAAGAGCGTCG
>rs3792160:C:1-95:1
ACTGGCCGCTTCACTGCCCTATCAAGTAGACTGCATGTTATGTGTTTTTTAGTTGTTTTCCACCAAGTGGTAATAAAGACTGGTTGTGGTAAGTTTCTTACCCAACCCTTGGTACCTCTAGACTGCGTTCACAGATCGGAAGAGCGTCG
>rs3792160:C:1-95:2
ACTGGCCGCTTCACTGCCCTATCAAGTAGACTGCATGTTATGTGTTTTTTAGTTGTTTTCCACCAAGTGGTAATAAAGACTGGTTGTGGTAAGTTTCTTACCCAACCCTTGGTACCTCTAGAATACTGTTAGAGATCGGAAGAGCGTCG
>rs3792160:C:1-95:3
ACTGGCCGCTTCACTGCCCTATCAAGTAGACTGCATGTTATGTGTTTTTTAGTTGTTTTCCACCAAGTGGTAATAAAGACTGGTTGTGGTAAGTTTCTTACCCAACCCTTGGTACCTCTAGACTGTGACGACAGATCGGAAGAGCGTCG
>rs3792160:C:1-95:4
ACTGGCCGCTTCACTGCCCTATCAAGTAGACTGCATGTTATGTGTTTTTTAGTTGTTTTCCACCAAGTGGTAATAAAGACTGGTTGTGGTAAGTTTCTTACCCAACCCTTGGTACCTCTAGAGTTCTTCGTTAGATCGGAAGAGCGTCG
>rs3792160:T:1-95:0
ACTGGCCGCTTCACTGCCCTATCAAGTAGACTGCATGTTATGTGTTTTTTAGTTGTTTTCCACTAAGTGGTAATAAAGACTGGTTGTGGTAAGTTTCTTACCCAACCCTTGGTACCTCTAGAGGAATGTTCAAGATCGGAAGAGCGTCG
>rs3792160:T:1-95:1
ACTGGCCGCTTCACTGCCCTATCAAGTAGACTGCATGTTATGTGTTTTTTAGTTGTTTTCCACTAAGTGGTAATAAAGACTGGTTGTGGTAAGTTTCTTACCCAACCCTTGGTACCTCTAGACCGGCCGGACAGATCGGAAGAGCGTCG
>rs3792160:T:1-95:2
ACTGGCCGCTTCACTGCCCTATCAAGTAGACTGCATGTTATGTGTTTTTTAGTTGTTTTCCACTAAGTGGTAATAAAGACTGGTTGTGGTAAGTTTCTTACCCAACCCTTGGTACCTCTAGACACCCCTGCCAGATCGGAAGAGCGTCG
>rs3792160:T:1-95:3
ACTGGCCGCTTCACTGCCCTATCAAGTAGACTGCATGTTATGTGTTTTTTAGTTGTTTTCCACTAAGTGGTAATAAAGACTGGTTGTGGTAAGTTTCTTACCCAACCCTTGGTACCTCTAGAGCTGCCAGGAAGATCGGAAGAGCGTCG
>rs3792160:T:1-95:4
ACTGGCCGCTTCACTGCCCTATCAAGTAGACTGCATGTTATGTGTTTTTTAGTTGTTTTCCACTAAGTGGTAATAAAGACTGGTTGTGGTAAGTTTCTTACCCAACCCTTGGTACCTCTAGAGGAAGGCTGTAGATCGGAAGAGCGTCG
>rs3797040:C:1-95:0
ACTGGCCGCTTCACTGCAAAACCTGTACCTGCCCACCAGGCTATTAGCATGCTACTGCTGTGGCCACCATTCTTTCACTGCATCGCCCTGCCCTGCATCGGAATATAGCAGGTACCTCTAGAGGTGGACAAGAGATCGGAAGAGCGTCG
>rs3797040:C:1-95:1
ACTGGCCGCTTCACTGCAAAACCTGTACCTGCCCACCAGGCTATTAGCATGCTACTGCTGTGGCCACCATTCTTTCACTGCATCGCCCTGCCCTGCATCGGAATATAGCAGGTACCTCTAGAGCTGGTGCACAGATCGGAAGAGCGTCG
>rs3797040:C:1-95:2
ACTGGCCGCTTCACTGCAAAACCTGTACCTGCCCACCAGGCTATTAGCATGCTACTGCTGTGGCCACCATTCTTTCACTGCATCGCCCTGCCCTGCATCGGAATATAGCAGGTACCTCTAGACCATTTCGCCAGATCGGAAGAGCGTCG
>rs3797040:C:1-95:3
ACTGGCCGCTTCACTGCAAAACCTGTACCTGCCCACCAGGCTATTAGCATGCTACTGCTGTGGCCACCATTCTTTCACTGCATCGCCCTGCCCTGCATCGGAATATAGCAGGTACCTCTAGACGAAACACAAAGATCGGAAGAGCGTCG
>rs3797040:C:1-95:4
ACTGGCCGCTTCACTGCAAAACCTGTACCTGCCCACCAGGCTATTAGCATGCTACTGCTGTGGCCACCATTCTTTCACTGCATCGCCCTGCCCTGCATCGGAATATAGCAGGTACCTCTAGAATCTGCCGGCAGATCGGAAGAGCGTCG
>rs3797040:T:1-95:0
ACTGGCCGCTTCACTGCAAAACCTGTACCTGCCCACCAGGCTATTAGCATGCTACTGCTGTGGTCACCATTCTTTCACTGCATCGCCCTGCCCTGCATCGGAATATAGCAGGTACCTCTAGATCGTCATCTGAGATCGGAAGAGCGTCG
>rs3797040:T:1-95:1
ACTGGCCGCTTCACTGCAAAACCTGTACCTGCCCACCAGGCTATTAGCATGCTACTGCTGTGGTCACCATTCTTTCACTGCATCGCCCTGCCCTGCATCGGAATATAGCAGGTACCTCTAGATGAAGATTCAAGATCGGAAGAGCGTCG
>rs3797040:T:1-95:2
ACTGGCCGCTTCACTGCAAAACCTGTACCTGCCCACCAGGCTATTAGCATGCTACTGCTGTGGTCACCATTCTTTCACTGCATCGCCCTGCCCTGCATCGGAATATAGCAGGTACCTCTAGATCAGATGAAGAGATCGGAAGAGCGTCG
>rs3797040:T:1-95:3
ACTGGCCGCTTCACTGCAAAACCTGTACCTGCCCACCAGGCTATTAGCATGCTACTGCTGTGGTCACCATTCTTTCACTGCATCGCCCTGCCCTGCATCGGAATATAGCAGGTACCTCTAGAATGAATATCCAGATCGGAAGAGCGTCG
>rs3797040:T:1-95:4
ACTGGCCGCTTCACTGCAAAACCTGTACCTGCCCACCAGGCTATTAGCATGCTACTGCTGTGGTCACCATTCTTTCACTGCATCGCCCTGCCCTGCATCGGAATATAGCAGGTACCTCTAGATGAAGATTCGAGATCGGAAGAGCGTCG
>rs3798149:C:1-95:0
ACTGGCCGCTTCACTGTTCCATCATTTGATATGGCCATGGAAGGTTTTTTCTCCCTATCTTCACCTTTTTAAGCCTTACCTGAAAATTTGATGGATTTCATCACAACAGTGGTACCTCTAGAAAGCACACTTAGATCGGAAGAGCGTCG
>rs3798149:C:1-95:1
ACTGGCCGCTTCACTGTTCCATCATTTGATATGGCCATGGAAGGTTTTTTCTCCCTATCTTCACCTTTTTAAGCCTTACCTGAAAATTTGATGGATTTCATCACAACAGTGGTACCTCTAGACTTCTAGGTGAGATCGGAAGAGCGTCG
>rs3798149:C:1-95:2
ACTGGCCGCTTCACTGTTCCATCATTTGATATGGCCATGGAAGGTTTTTTCTCCCTATCTTCACCTTTTTAAGCCTTACCTGAAAATTTGATGGATTTCATCACAACAGTGGTACCTCTAGACAAACTTCGTAGATCGGAAGAGCGTCG
>rs3798149:C:1-95:3
ACTGGCCGCTTCACTGTTCCATCATTTGATATGGCCATGGAAGGTTTTTTCTCCCTATCTTCACCTTTTTAAGCCTTACCTGAAAATTTGATGGATTTCATCACAACAGTGGTACCTCTAGATTGACGTTCAAGATCGGAAGAGCGTCG
>rs3798149:C:1-95:4
ACTGGCCGCTTCACTGTTCCATCATTTGATATGGCCATGGAAGGTTTTTTCTCCCTATCTTCACCTTTTTAAGCCTTACCTGAAAATTTGATGGATTTCATCACAACAGTGGTACCTCTAGAGGGTGGCTATAGATCGGAAGAGCGTCG
>rs3798149:T:1-95:0
ACTGGCCGCTTCACTGTTCCATCATTTGATATGGCCATGGAAGGTTTTTTCTCCCTATCTTCATCTTTTTAAGCCTTACCTGAAAATTTGATGGATTTCATCACAACAGTGGTACCTCTAGACTTCTAATGTAGATCGGAAGAGCGTCG
>rs3798149:T:1-95:1
ACTGGCCGCTTCACTGTTCCATCATTTGATATGGCCATGGAAGGTTTTTTCTCCCTATCTTCATCTTTTTAAGCCTTACCTGAAAATTTGATGGATTTCATCACAACAGTGGTACCTCTAGATCAGCATTGCAGATCGGAAGAGCGTCG
>rs3798149:T:1-95:2
ACTGGCCGCTTCACTGTTCCATCATTTGATATGGCCATGGAAGGTTTTTTCTCCCTATCTTCATCTTTTTAAGCCTTACCTGAAAATTTGATGGATTTCATCACAACAGTGGTACCTCTAGACTGTGTTCCCAGATCGGAAGAGCGTCG
>rs3798149:T:1-95:3
ACTGGCCGCTTCACTGTTCCATCATTTGATATGGCCATGGAAGGTTTTTTCTCCCTATCTTCATCTTTTTAAGCCTTACCTGAAAATTTGATGGATTTCATCACAACAGTGGTACCTCTAGAGCGTGGAGCCAGATCGGAAGAGCGTCG
>rs3798149:T:1-95:4
ACTGGCCGCTTCACTGTTCCATCATTTGATATGGCCATGGAAGGTTTTTTCTCCCTATCTTCATCTTTTTAAGCCTTACCTGAAAATTTGATGGATTTCATCACAACAGTGGTACCTCTAGATTTCTCTTGTAGATCGGAAGAGCGTCG
>rs3802924:A:1-95:0
ACTGGCCGCTTCACTGTCTCCACCTTACTCGGAGCCCAGCCCCGACTCGGCCGCATGAAACCAAGATGGGTTTGGGGGAAGCTTTAGGAGTCTGGGATGGAGGAGACCCAGGTACCTCTAGAACGTCGACCCAGATCGGAAGAGCGTCG
>rs3802924:A:1-95:1
ACTGGCCGCTTCACTGTCTCCACCTTACTCGGAGCCCAGCCCCGACTCGGCCGCATGAAACCAAGATGGGTTTGGGGGAAGCTTTAGGAGTCTGGGATGGAGGAGACCCAGGTACCTCTAGAAGGAACCGGCAGATCGGAAGAGCGTCG
>rs3802924:A:1-95:2
ACTGGCCGCTTCACTGTCTCCACCTTACTCGGAGCCCAGCCCCGACTCGGCCGCATGAAACCAAGATGGGTTTGGGGGAAGCTTTAGGAGTCTGGGATGGAGGAGACCCAGGTACCTCTAGACCTTTTACTGAGATCGGAAGAGCGTCG
>rs3802924:A:1-95:3
ACTGGCCGCTTCACTGTCTCCACCTTACTCGGAGCCCAGCCCCGACTCGGCCGCATGAAACCAAGATGGGTTTGGGGGAAGCTTTAGGAGTCTGGGATGGAGGAGACCCAGGTACCTCTAGAACTTGATAGAAGATCGGAAGAGCGTCG
>rs3802924:A:1-95:4
ACTGGCCGCTTCACTGTCTCCACCTTACTCGGAGCCCAGCCCCGACTCGGCCGCATGAAACCAAGATGGGTTTGGGGGAAGCTTTAGGAGTCTGGGATGGAGGAGACCCAGGTACCTCTAGATTTCAATCGAAGATCGGAAGAGCGTCG
>rs3802924:C:1-95:0
ACTGGCCGCTTCACTGTCTCCACCTTACTCGGAGCCCAGCCCCGACTCGGCCGCATGAAACCACGATGGGTTTGGGGGAAGCTTTAGGAGTCTGGGATGGAGGAGACCCAGGTACCTCTAGATACCTTGGCTAGATCGGAAGAGCGTCG
>rs3802924:C:1-95:1
ACTGGCCGCTTCACTGTCTCCACCTTACTCGGAGCCCAGCCCCGACTCGGCCGCATGAAACCACGATGGGTTTGGGGGAAGCTTTAGGAGTCTGGGATGGAGGAGACCCAGGTACCTCTAGAAATTTTGGCGAGATCGGAAGAGCGTCG
>rs3802924:C:1-95:2
ACTGGCCGCTTCACTGTCTCCACCTTACTCGGAGCCCAGCCCCGACTCGGCCGCATGAAACCACGATGGGTTTGGGGGAAGCTTTAGGAGTCTGGGATGGAGGAGACCCAGGTACCTCTAGATTTGTGTAGTAGATCGGAAGAGCGTCG
>rs3802924:C:1-95:3
ACTGGCCGCTTCACTGTCTCCACCTTACTCGGAGCCCAGCCCCGACTCGGCCGCATGAAACCACGATGGGTTTGGGGGAAGCTTTAGGAGTCTGGGATGGAGGAGACCCAGGTACCTCTAGAGCCGCTATATAGATCGGAAGAGCGTCG
>rs3802924:C:1-95:4
ACTGGCCGCTTCACTGTCTCCACCTTACTCGGAGCCCAGCCCCGACTCGGCCGCATGAAACCACGATGGGTTTGGGGGAAGCTTTAGGAGTCTGGGATGGAGGAGACCCAGGTACCTCTAGACATGACTGTAAGATCGGAAGAGCGTCG
>rs3845840:C:1-95:0
ACTGGCCGCTTCACTGTCCCAATTAAAATATGATTTGATTACATTAAATCCAATTAGTCTTTTCCTGTACATTTAAAGGGTGTTTTGGGGTTAAAATGAAGGTCATGTGAGGTACCTCTAGAACGGGACGTGAGATCGGAAGAGCGTCG
>rs3845840:C:1-95:1
ACTGGCCGCTTCACTGTCCCAATTAAAATATGATTTGATTACATTAAATCCAATTAGTCTTTTCCTGTACATTTAAAGGGTGTTTTGGGGTTAAAATGAAGGTCATGTGAGGTACCTCTAGACGGGTCGAGAAGATCGGAAGAGCGTCG
>rs3845840:C:1-95:2
ACTGGCCGCTTCACTGTCCCAATTAAAATATGATTTGATTACATTAAATCCAATTAGTCTTTTCCTGTACATTTAAAGGGTGTTTTGGGGTTAAAATGAAGGTCATGTGAGGTACCTCTAGATCTGTTTACAAGATCGGAAGAGCGTCG
>rs3845840:C:1-95:3
ACTGGCCGCTTCACTGTCCCAATTAAAATATGATTTGATTACATTAAATCCAATTAGTCTTTTCCTGTACATTTAAAGGGTGTTTTGGGGTTAAAATGAAGGTCATGTGAGGTACCTCTAGATGCCTATTTAAGATCGGAAGAGCGTCG
>rs3845840:C:1-95:4
ACTGGCCGCTTCACTGTCCCAATTAAAATATGATTTGATTACATTAAATCCAATTAGTCTTTTCCTGTACATTTAAAGGGTGTTTTGGGGTTAAAATGAAGGTCATGTGAGGTACCTCTAGAACGTGGTCCAAGATCGGAAGAGCGTCG
>rs3845840:T:1-95:0
ACTGGCCGCTTCACTGTCCCAATTAAAATATGATTTGATTACATTAAATCCAATTAGTCTTTTTCTGTACATTTAAAGGGTGTTTTGGGGTTAAAATGAAGGTCATGTGAGGTACCTCTAGAATTGACGTATAGATCGGAAGAGCGTCG
>rs3845840:T:1-95:1
ACTGGCCGCTTCACTGTCCCAATTAAAATATGATTTGATTACATTAAATCCAATTAGTCTTTTTCTGTACATTTAAAGGGTGTTTTGGGGTTAAAATGAAGGTCATGTGAGGTACCTCTAGATTGGCAGGGTAGATCGGAAGAGCGTCG
>rs3845840:T:1-95:2
ACTGGCCGCTTCACTGTCCCAATTAAAATATGATTTGATTACATTAAATCCAATTAGTCTTTTTCTGTACATTTAAAGGGTGTTTTGGGGTTAAAATGAAGGTCATGTGAGGTACCTCTAGAGGCTCGATTCAGATCGGAAGAGCGTCG
>rs3845840:T:1-95:3
ACTGGCCGCTTCACTGTCCCAATTAAAATATGATTTGATTACATTAAATCCAATTAGTCTTTTTCTGTACATTTAAAGGGTGTTTTGGGGTTAAAATGAAGGTCATGTGAGGTACCTCTAGAAACCCCAAACAGATCGGAAGAGCGTCG
>rs3845840:T:1-95:4
ACTGGCCGCTTCACTGTCCCAATTAAAATATGATTTGATTACATTAAATCCAATTAGTCTTTTTCTGTACATTTAAAGGGTGTTTTGGGGTTAAAATGAAGGTCATGTGAGGTACCTCTAGAGTGGTCGCCAAGATCGGAAGAGCGTCG
>rs3849046:A:1-95:0
ACTGGCCGCTTCACTGCCTATTCCCTGATAAGCAGATTTATTAAAAACTTCAATCTACCTAACAGGTCATTTTGATAAGGCTATATTATTAACGTGCAATATTCATATTCGGTACCTCTAGAGCATTCAACAAGATCGGAAGAGCGTCG
>rs3849046:A:1-95:1
ACTGGCCGCTTCACTGCCTATTCCCTGATAAGCAGATTTATTAAAAACTTCAATCTACCTAACAGGTCATTTTGATAAGGCTATATTATTAACGTGCAATATTCATATTCGGTACCTCTAGAGGGATCAGTTAGATCGGAAGAGCGTCG
>rs3849046:A:1-95:2
ACTGGCCGCTTCACTGCCTATTCCCTGATAAGCAGATTTATTAAAAACTTCAATCTACCTAACAGGTCATTTTGATAAGGCTATATTATTAACGTGCAATATTCATATTCGGTACCTCTAGAAACCGAGTTAAGATCGGAAGAGCGTCG
>rs3849046:A:1-95:3
ACTGGCCGCTTCACTGCCTATTCCCTGATAAGCAGATTTATTAAAAACTTCAATCTACCTAACAGGTCATTTTGATAAGGCTATATTATTAACGTGCAATATTCATATTCGGTACCTCTAGACTCGCTGTACAGATCGGAAGAGCGTCG
>rs3849046:A:1-95:4
ACTGGCCGCTTCACTGCCTATTCCCTGATAAGCAGATTTATTAAAAACTTCAATCTACCTAACAGGTCATTTTGATAAGGCTATATTATTAACGTGCAATATTCATATTCGGTACCTCTAGATGCGGACACTAGATCGGAAGAGCGTCG
>rs3849046:G:1-95:0
ACTGGCCGCTTCACTGCCTATTCCCTGATAAGCAGATTTATTAAAAACTTCAATCTACCTAACGGGTCATTTTGATAAGGCTATATTATTAACGTGCAATATTCATATTCGGTACCTCTAGAGAGTCATGAGAGATCGGAAGAGCGTCG
>rs3849046:G:1-95:1
ACTGGCCGCTTCACTGCCTATTCCCTGATAAGCAGATTTATTAAAAACTTCAATCTACCTAACGGGTCATTTTGATAAGGCTATATTATTAACGTGCAATATTCATATTCGGTACCTCTAGAGATTGCGAATAGATCGGAAGAGCGTCG
>rs3849046:G:1-95:2
ACTGGCCGCTTCACTGCCTATTCCCTGATAAGCAGATTTATTAAAAACTTCAATCTACCTAACGGGTCATTTTGATAAGGCTATATTATTAACGTGCAATATTCATATTCGGTACCTCTAGATTACGGTATAAGATCGGAAGAGCGTCG
>rs3849046:G:1-95:3
ACTGGCCGCTTCACTGCCTATTCCCTGATAAGCAGATTTATTAAAAACTTCAATCTACCTAACGGGTCATTTTGATAAGGCTATATTATTAACGTGCAATATTCATATTCGGTACCTCTAGACCGGGGTACGAGATCGGAAGAGCGTCG
>rs3849046:G:1-95:4
ACTGGCCGCTTCACTGCCTATTCCCTGATAAGCAGATTTATTAAAAACTTCAATCTACCTAACGGGTCATTTTGATAAGGCTATATTATTAACGTGCAATATTCATATTCGGTACCTCTAGAAACAGAACGGAGATCGGAAGAGCGTCG
>rs3851179:A:1-95:0
ACTGGCCGCTTCACTGCAAGGGGTTCAGAACAGAGCCTGCAAACAATACACACTTCAGTAAATATTATCTATCACAACTATTATATGGTGTGTTGACTGCTGACACTGAGGGTACCTCTAGACGTCTAAGGCAGATCGGAAGAGCGTCG
>rs3851179:A:1-95:1
ACTGGCCGCTTCACTGCAAGGGGTTCAGAACAGAGCCTGCAAACAATACACACTTCAGTAAATATTATCTATCACAACTATTATATGGTGTGTTGACTGCTGACACTGAGGGTACCTCTAGAGACCCATGTGAGATCGGAAGAGCGTCG
>rs3851179:A:1-95:2
ACTGGCCGCTTCACTGCAAGGGGTTCAGAACAGAGCCTGCAAACAATACACACTTCAGTAAATATTATCTATCACAACTATTATATGGTGTGTTGACTGCTGACACTGAGGGTACCTCTAGAGCCCCCGCGAAGATCGGAAGAGCGTCG
>rs3851179:A:1-95:3
ACTGGCCGCTTCACTGCAAGGGGTTCAGAACAGAGCCTGCAAACAATACACACTTCAGTAAATATTATCTATCACAACTATTATATGGTGTGTTGACTGCTGACACTGAGGGTACCTCTAGATAGAGAAAAAAGATCGGAAGAGCGTCG
>rs3851179:A:1-95:4
ACTGGCCGCTTCACTGCAAGGGGTTCAGAACAGAGCCTGCAAACAATACACACTTCAGTAAATATTATCTATCACAACTATTATATGGTGTGTTGACTGCTGACACTGAGGGTACCTCTAGAACCAGATAGTAGATCGGAAGAGCGTCG
>rs3851179:G:1-95:0
ACTGGCCGCTTCACTGCAAGGGGTTCAGAACAGAGCCTGCAAACAATACACACTTCAGTAAATGTTATCTATCACAACTATTATATGGTGTGTTGACTGCTGACACTGAGGGTACCTCTAGATGCACACCTAAGATCGGAAGAGCGTCG
>rs3851179:G:1-95:1
ACTGGCCGCTTCACTGCAAGGGGTTCAGAACAGAGCCTGCAAACAATACACACTTCAGTAAATGTTATCTATCACAACTATTATATGGTGTGTTGACTGCTGACACTGAGGGTACCTCTAGAATTTGCAAAGAGATCGGAAGAGCGTCG
>rs3851179:G:1-95:2
ACTGGCCGCTTCACTGCAAGGGGTTCAGAACAGAGCCTGCAAACAATACACACTTCAGTAAATGTTATCTATCACAACTATTATATGGTGTGTTGACTGCTGACACTGAGGGTACCTCTAGAAGTCGACCGCAGATCGGAAGAGCGTCG
>rs3851179:G:1-95:3
ACTGGCCGCTTCACTGCAAGGGGTTCAGAACAGAGCCTGCAAACAATACACACTTCAGTAAATGTTATCTATCACAACTATTATATGGTGTGTTGACTGCTGACACTGAGGGTACCTCTAGATAGAAATCCTAGATCGGAAGAGCGTCG
>rs3851179:G:1-95:4
ACTGGCCGCTTCACTGCAAGGGGTTCAGAACAGAGCCTGCAAACAATACACACTTCAGTAAATGTTATCTATCACAACTATTATATGGTGTGTTGACTGCTGACACTGAGGGTACCTCTAGAGCCGCGCAGGAGATCGGAAGAGCGTCG
>rs38752:G:1-95:0
ACTGGCCGCTTCACTGCAATCTCTTAAAAAAGAAATTACAACTTCCAATCTCCATTTGTCAAGGATCTTGAATTTAAATATACAGGTCTTCACAAATATGAACTAAAATTGGTACCTCTAGAGAGGATTGGGAGATCGGAAGAGCGTCG
>rs38752:G:1-95:1
ACTGGCCGCTTCACTGCAATCTCTTAAAAAAGAAATTACAACTTCCAATCTCCATTTGTCAAGGATCTTGAATTTAAATATACAGGTCTTCACAAATATGAACTAAAATTGGTACCTCTAGAACCTAGCCTAAGATCGGAAGAGCGTCG
>rs38752:G:1-95:2
ACTGGCCGCTTCACTGCAATCTCTTAAAAAAGAAATTACAACTTCCAATCTCCATTTGTCAAGGATCTTGAATTTAAATATACAGGTCTTCACAAATATGAACTAAAATTGGTACCTCTAGAGGTTACAGCGAGATCGGAAGAGCGTCG
>rs38752:G:1-95:3
ACTGGCCGCTTCACTGCAATCTCTTAAAAAAGAAATTACAACTTCCAATCTCCATTTGTCAAGGATCTTGAATTTAAATATACAGGTCTTCACAAATATGAACTAAAATTGGTACCTCTAGATCGATTAAATAGATCGGAAGAGCGTCG
>rs38752:G:1-95:4
ACTGGCCGCTTCACTGCAATCTCTTAAAAAAGAAATTACAACTTCCAATCTCCATTTGTCAAGGATCTTGAATTTAAATATACAGGTCTTCACAAATATGAACTAAAATTGGTACCTCTAGATTGTGGAGTCAGATCGGAAGAGCGTCG
>rs38752:T:1-95:0
ACTGGCCGCTTCACTGCAATCTCTTAAAAAAGAAATTACAACTTCCAATCTCCATTTGTCAAGTATCTTGAATTTAAATATACAGGTCTTCACAAATATGAACTAAAATTGGTACCTCTAGACTGAGTAGGGAGATCGGAAGAGCGTCG
>rs38752:T:1-95:1
ACTGGCCGCTTCACTGCAATCTCTTAAAAAAGAAATTACAACTTCCAATCTCCATTTGTCAAGTATCTTGAATTTAAATATACAGGTCTTCACAAATATGAACTAAAATTGGTACCTCTAGATATCATAAGCAGATCGGAAGAGCGTCG
>rs38752:T:1-95:2
ACTGGCCGCTTCACTGCAATCTCTTAAAAAAGAAATTACAACTTCCAATCTCCATTTGTCAAGTATCTTGAATTTAAATATACAGGTCTTCACAAATATGAACTAAAATTGGTACCTCTAGACTAAGGCTAGAGATCGGAAGAGCGTCG
>rs38752:T:1-95:3
ACTGGCCGCTTCACTGCAATCTCTTAAAAAAGAAATTACAACTTCCAATCTCCATTTGTCAAGTATCTTGAATTTAAATATACAGGTCTTCACAAATATGAACTAAAATTGGTACCTCTAGATCGCCAGGACAGATCGGAAGAGCGTCG
>rs38752:T:1-95:4
ACTGGCCGCTTCACTGCAATCTCTTAAAAAAGAAATTACAACTTCCAATCTCCATTTGTCAAGTATCTTGAATTTAAATATACAGGTCTTCACAAATATGAACTAAAATTGGTACCTCTAGATATCATAAGGAGATCGGAAGAGCGTCG
>rs409273:A:1-95:0
ACTGGCCGCTTCACTGGAAGGAAGGAGGGAGGGAAGGAGGGAAAGAAGGAAGGAGAAAAGGAAATAAGGAAAGGAAGGAAAGAGAAAGAGAGAAAAGAAAGATGCGGCCGGGTACCTCTAGATCTATACGAGAGATCGGAAGAGCGTCG
>rs409273:A:1-95:1
ACTGGCCGCTTCACTGGAAGGAAGGAGGGAGGGAAGGAGGGAAAGAAGGAAGGAGAAAAGGAAATAAGGAAAGGAAGGAAAGAGAAAGAGAGAAAAGAAAGATGCGGCCGGGTACCTCTAGAACATCTTCAGAGATCGGAAGAGCGTCG
>rs409273:A:1-95:2
ACTGGCCGCTTCACTGGAAGGAAGGAGGGAGGGAAGGAGGGAAAGAAGGAAGGAGAAAAGGAAATAAGGAAAGGAAGGAAAGAGAAAGAGAGAAAAGAAAGATGCGGCCGGGTACCTCTAGACAGACGACCGAGATCGGAAGAGCGTCG
>rs409273:A:1-95:3
ACTGGCCGCTTCACTGGAAGGAAGGAGGGAGGGAAGGAGGGAAAGAAGGAAGGAGAAAAGGAAATAAGGAAAGGAAGGAAAGAGAAAGAGAGAAAAGAAAGATGCGGCCGGGTACCTCTAGATAACCCTGTTAGATCGGAAGAGCGTCG
>rs409273:A:1-95:4
ACTGGCCGCTTCACTGGAAGGAAGGAGGGAGGGAAGGAGGGAAAGAAGGAAGGAGAAAAGGAAATAAGGAAAGGAAGGAAAGAGAAAGAGAGAAAAGAAAGATGCGGCCGGGTACCTCTAGATAGATATGGTAGATCGGAAGAGCGTCG
>rs409273:G:1-95:0
ACTGGCCGCTTCACTGGAAGGAAGGAGGGAGGGAAGGAGGGAAAGAAGGAAGGAGAAAAGGAAGTAAGGAAAGGAAGGAAAGAGAAAGAGAGAAAAGAAAGATGCGGCCGGGTACCTCTAGATACGTTTTCAAGATCGGAAGAGCGTCG
>rs409273:G:1-95:1
ACTGGCCGCTTCACTGGAAGGAAGGAGGGAGGGAAGGAGGGAAAGAAGGAAGGAGAAAAGGAAGTAAGGAAAGGAAGGAAAGAGAAAGAGAGAAAAGAAAGATGCGGCCGGGTACCTCTAGAAGAAGCACTGAGATCGGAAGAGCGTCG
>rs409273:G:1-95:2
ACTGGCCGCTTCACTGGAAGGAAGGAGGGAGGGAAGGAGGGAAAGAAGGAAGGAGAAAAGGAAGTAAGGAAAGGAAGGAAAGAGAAAGAGAGAAAAGAAAGATGCGGCCGGGTACCTCTAGATACTCAAAACAGATCGGAAGAGCGTCG
>rs409273:G:1-95:3
ACTGGCCGCTTCACTGGAAGGAAGGAGGGAGGGAAGGAGGGAAAGAAGGAAGGAGAAAAGGAAGTAAGGAAAGGAAGGAAAGAGAAAGAGAGAAAAGAAAGATGCGGCCGGGTACCTCTAGATCACTTGTGAAGATCGGAAGAGCGTCG
>rs409273:G:1-95:4
ACTGGCCGCTTCACTGGAAGGAAGGAGGGAGGGAAGGAGGGAAAGAAGGAAGGAGAAAAGGAAGTAAGGAAAGGAAGGAAAGAGAAAGAGAGAAAAGAAAGATGCGGCCGGGTACCTCTAGAGAAATCAAAGAGATCGGAAGAGCGTCG
>rs4129585:G:1-95:0
ACTGGCCGCTTCACTGCTGGCCACCCACAAACCCCAGTATCCTAAGCCATGGGCGCTGTCATGGGTCCTGAAGTTGTCCTTAATTCAGTGCGCCTTGTCCTGTGCACTGAGGTACCTCTAGATATAAACATAAGATCGGAAGAGCGTCG
>rs4129585:G:1-95:1
ACTGGCCGCTTCACTGCTGGCCACCCACAAACCCCAGTATCCTAAGCCATGGGCGCTGTCATGGGTCCTGAAGTTGTCCTTAATTCAGTGCGCCTTGTCCTGTGCACTGAGGTACCTCTAGATTAAGCTAGCAGATCGGAAGAGCGTCG
>rs4129585:G:1-95:2
ACTGGCCGCTTCACTGCTGGCCACCCACAAACCCCAGTATCCTAAGCCATGGGCGCTGTCATGGGTCCTGAAGTTGTCCTTAATTCAGTGCGCCTTGTCCTGTGCACTGAGGTACCTCTAGACGGGGATTTAAGATCGGAAGAGCGTCG
>rs4129585:G:1-95:3
ACTGGCCGCTTCACTGCTGGCCACCCACAAACCCCAGTATCCTAAGCCATGGGCGCTGTCATGGGTCCTGAAGTTGTCCTTAATTCAGTGCGCCTTGTCCTGTGCACTGAGGTACCTCTAGATTGTTAGAAAAGATCGGAAGAGCGTCG
>rs4129585:G:1-95:4
ACTGGCCGCTTCACTGCTGGCCACCCACAAACCCCAGTATCCTAAGCCATGGGCGCTGTCATGGGTCCTGAAGTTGTCCTTAATTCAGTGCGCCTTGTCCTGTGCACTGAGGTACCTCTAGACACGTGGGACAGATCGGAAGAGCGTCG
>rs4129585:T:1-95:0
ACTGGCCGCTTCACTGCTGGCCACCCACAAACCCCAGTATCCTAAGCCATGGGCGCTGTCATGTGTCCTGAAGTTGTCCTTAATTCAGTGCGCCTTGTCCTGTGCACTGAGGTACCTCTAGAATTCGTTGATAGATCGGAAGAGCGTCG
>rs4129585:T:1-95:1
ACTGGCCGCTTCACTGCTGGCCACCCACAAACCCCAGTATCCTAAGCCATGGGCGCTGTCATGTGTCCTGAAGTTGTCCTTAATTCAGTGCGCCTTGTCCTGTGCACTGAGGTACCTCTAGACTCGTTACGTAGATCGGAAGAGCGTCG
>rs4129585:T:1-95:2
ACTGGCCGCTTCACTGCTGGCCACCCACAAACCCCAGTATCCTAAGCCATGGGCGCTGTCATGTGTCCTGAAGTTGTCCTTAATTCAGTGCGCCTTGTCCTGTGCACTGAGGTACCTCTAGATCATGGGATTAGATCGGAAGAGCGTCG
>rs4129585:T:1-95:3
ACTGGCCGCTTCACTGCTGGCCACCCACAAACCCCAGTATCCTAAGCCATGGGCGCTGTCATGTGTCCTGAAGTTGTCCTTAATTCAGTGCGCCTTGTCCTGTGCACTGAGGTACCTCTAGATTTAAGCGTCAGATCGGAAGAGCGTCG
>rs4129585:T:1-95:4
ACTGGCCGCTTCACTGCTGGCCACCCACAAACCCCAGTATCCTAAGCCATGGGCGCTGTCATGTGTCCTGAAGTTGTCCTTAATTCAGTGCGCCTTGTCCTGTGCACTGAGGTACCTCTAGAATAGGGCGTCAGATCGGAAGAGCGTCG
>rs4132385:A:1-95:0
ACTGGCCGCTTCACTGCAACCCTTCTGCCCATGAAGGACCCCATAGTCAAGCTAAAGAGCTTGAGTTTAGTTTCAGGCTGAAATGGTTTTTGGTGGGTGCTGCATTTTACGGTACCTCTAGACCACACGCCTAGATCGGAAGAGCGTCG
>rs4132385:A:1-95:1
ACTGGCCGCTTCACTGCAACCCTTCTGCCCATGAAGGACCCCATAGTCAAGCTAAAGAGCTTGAGTTTAGTTTCAGGCTGAAATGGTTTTTGGTGGGTGCTGCATTTTACGGTACCTCTAGACGGTTAATCGAGATCGGAAGAGCGTCG
>rs4132385:A:1-95:2
ACTGGCCGCTTCACTGCAACCCTTCTGCCCATGAAGGACCCCATAGTCAAGCTAAAGAGCTTGAGTTTAGTTTCAGGCTGAAATGGTTTTTGGTGGGTGCTGCATTTTACGGTACCTCTAGAGCCATCTTTTAGATCGGAAGAGCGTCG
>rs4132385:A:1-95:3
ACTGGCCGCTTCACTGCAACCCTTCTGCCCATGAAGGACCCCATAGTCAAGCTAAAGAGCTTGAGTTTAGTTTCAGGCTGAAATGGTTTTTGGTGGGTGCTGCATTTTACGGTACCTCTAGAGCCGACAACGAGATCGGAAGAGCGTCG
>rs4132385:A:1-95:4
ACTGGCCGCTTCACTGCAACCCTTCTGCCCATGAAGGACCCCATAGTCAAGCTAAAGAGCTTGAGTTTAGTTTCAGGCTGAAATGGTTTTTGGTGGGTGCTGCATTTTACGGTACCTCTAGAGACAACCTTCAGATCGGAAGAGCGTCG
>rs4132385:C:1-95:0
ACTGGCCGCTTCACTGCAACCCTTCTGCCCATGAAGGACCCCATAGTCAAGCTAAAGAGCTTGCGTTTAGTTTCAGGCTGAAATGGTTTTTGGTGGGTGCTGCATTTTACGGTACCTCTAGAAGCCTCGAGCAGATCGGAAGAGCGTCG
>rs4132385:C:1-95:1
ACTGGCCGCTTCACTGCAACCCTTCTGCCCATGAAGGACCCCATAGTCAAGCTAAAGAGCTTGCGTTTAGTTTCAGGCTGAAATGGTTTTTGGTGGGTGCTGCATTTTACGGTACCTCTAGAATACGACCTGAGATCGGAAGAGCGTCG
>rs4132385:C:1-95:2
ACTGGCCGCTTCACTGCAACCCTTCTGCCCATGAAGGACCCCATAGTCAAGCTAAAGAGCTTGCGTTTAGTTTCAGGCTGAAATGGTTTTTGGTGGGTGCTGCATTTTACGGTACCTCTAGATTGTGGACCCAGATCGGAAGAGCGTCG
>rs4132385:C:1-95:3
ACTGGCCGCTTCACTGCAACCCTTCTGCCCATGAAGGACCCCATAGTCAAGCTAAAGAGCTTGCGTTTAGTTTCAGGCTGAAATGGTTTTTGGTGGGTGCTGCATTTTACGGTACCTCTAGAAGCACATTTTAGATCGGAAGAGCGTCG
>rs4132385:C:1-95:4
ACTGGCCGCTTCACTGCAACCCTTCTGCCCATGAAGGACCCCATAGTCAAGCTAAAGAGCTTGCGTTTAGTTTCAGGCTGAAATGGTTTTTGGTGGGTGCTGCATTTTACGGTACCTCTAGAGGCTCGAGGTAGATCGGAAGAGCGTCG
>rs41356645:A:1-95:0
ACTGGCCGCTTCACTGTAGGAATTAAACTAAGTGGTGATATTGGCACATTTCCTGACTGTACAAGAGTGCTCAAAAGTTATGTCATTGAGGTTATAATATAAAATGCTACGGTACCTCTAGAATCACTATCAAGATCGGAAGAGCGTCG
>rs41356645:A:1-95:1
ACTGGCCGCTTCACTGTAGGAATTAAACTAAGTGGTGATATTGGCACATTTCCTGACTGTACAAGAGTGCTCAAAAGTTATGTCATTGAGGTTATAATATAAAATGCTACGGTACCTCTAGAGCCAGAGCTGAGATCGGAAGAGCGTCG
>rs41356645:A:1-95:2
ACTGGCCGCTTCACTGTAGGAATTAAACTAAGTGGTGATATTGGCACATTTCCTGACTGTACAAGAGTGCTCAAAAGTTATGTCATTGAGGTTATAATATAAAATGCTACGGTACCTCTAGACCAAGAACAAAGATCGGAAGAGCGTCG
>rs41356645:A:1-95:3
ACTGGCCGCTTCACTGTAGGAATTAAACTAAGTGGTGATATTGGCACATTTCCTGACTGTACAAGAGTGCTCAAAAGTTATGTCATTGAGGTTATAATATAAAATGCTACGGTACCTCTAGAACGCTGGTCCAGATCGGAAGAGCGTCG
>rs41356645:A:1-95:4
ACTGGCCGCTTCACTGTAGGAATTAAACTAAGTGGTGATATTGGCACATTTCCTGACTGTACAAGAGTGCTCAAAAGTTATGTCATTGAGGTTATAATATAAAATGCTACGGTACCTCTAGAACCCGTCTTTAGATCGGAAGAGCGTCG
>rs41356645:G:1-95:0
ACTGGCCGCTTCACTGTAGGAATTAAACTAAGTGGTGATATTGGCACATTTCCTGACTGTACAGGAGTGCTCAAAAGTTATGTCATTGAGGTTATAATATAAAATGCTACGGTACCTCTAGATCAGTAGTCCAGATCGGAAGAGCGTCG
>rs41356645:G:1-95:1
ACTGGCCGCTTCACTGTAGGAATTAAACTAAGTGGTGATATTGGCACATTTCCTGACTGTACAGGAGTGCTCAAAAGTTATGTCATTGAGGTTATAATATAAAATGCTACGGTACCTCTAGAAATCGTCAACAGATCGGAAGAGCGTCG
>rs41356645:G:1-95:2
ACTGGCCGCTTCACTGTAGGAATTAAACTAAGTGGTGATATTGGCACATTTCCTGACTGTACAGGAGTGCTCAAAAGTTATGTCATTGAGGTTATAATATAAAATGCTACGGTACCTCTAGACCGACTGGTTAGATCGGAAGAGCGTCG
>rs41356645:G:1-95:3
ACTGGCCGCTTCACTGTAGGAATTAAACTAAGTGGTGATATTGGCACATTTCCTGACTGTACAGGAGTGCTCAAAAGTTATGTCATTGAGGTTATAATATAAAATGCTACGGTACCTCTAGAGCCTGGATACAGATCGGAAGAGCGTCG
>rs41356645:G:1-95:4
ACTGGCCGCTTCACTGTAGGAATTAAACTAAGTGGTGATATTGGCACATTTCCTGACTGTACAGGAGTGCTCAAAAGTTATGTCATTGAGGTTATAATATAAAATGCTACGGTACCTCTAGAGCCAAACTACAGATCGGAAGAGCGTCG
>rs4144795:C:1-95:0
ACTGGCCGCTTCACTGCGAGGTGCAGCCACCATGATCGGAACCTTGGGACCGAGGCTGGGAAACTAGAGCCCATGGCAGCCTTGGGGACCCAAATGTTCACATCAGGTTGGGTACCTCTAGAGTTCTGCCAAAGATCGGAAGAGCGTCG
>rs4144795:C:1-95:1
ACTGGCCGCTTCACTGCGAGGTGCAGCCACCATGATCGGAACCTTGGGACCGAGGCTGGGAAACTAGAGCCCATGGCAGCCTTGGGGACCCAAATGTTCACATCAGGTTGGGTACCTCTAGATAACTAATAGAGATCGGAAGAGCGTCG
>rs4144795:C:1-95:2
ACTGGCCGCTTCACTGCGAGGTGCAGCCACCATGATCGGAACCTTGGGACCGAGGCTGGGAAACTAGAGCCCATGGCAGCCTTGGGGACCCAAATGTTCACATCAGGTTGGGTACCTCTAGAGCGACGAATAAGATCGGAAGAGCGTCG
>rs4144795:C:1-95:3
ACTGGCCGCTTCACTGCGAGGTGCAGCCACCATGATCGGAACCTTGGGACCGAGGCTGGGAAACTAGAGCCCATGGCAGCCTTGGGGACCCAAATGTTCACATCAGGTTGGGTACCTCTAGATTAATCTCTTAGATCGGAAGAGCGTCG
>rs4144795:C:1-95:4
ACTGGCCGCTTCACTGCGAGGTGCAGCCACCATGATCGGAACCTTGGGACCGAGGCTGGGAAACTAGAGCCCATGGCAGCCTTGGGGACCCAAATGTTCACATCAGGTTGGGTACCTCTAGAAACAGATTTGAGATCGGAAGAGCGTCG
>rs4144795:G:1-95:0
ACTGGCCGCTTCACTGCGAGGTGCAGCCACCATGATCGGAACCTTGGGACCGAGGCTGGGAAAGTAGAGCCCATGGCAGCCTTGGGGACCCAAATGTTCACATCAGGTTGGGTACCTCTAGATAATCTTTTGAGATCGGAAGAGCGTCG
>rs4144795:G:1-95:1
ACTGGCCGCTTCACTGCGAGGTGCAGCCACCATGATCGGAACCTTGGGACCGAGGCTGGGAAAGTAGAGCCCATGGCAGCCTTGGGGACCCAAATGTTCACATCAGGTTGGGTACCTCTAGAATTTCATTGTAGATCGGAAGAGCGTCG
>rs4144795:G:1-95:2
ACTGGCCGCTTCACTGCGAGGTGCAGCCACCATGATCGGAACCTTGGGACCGAGGCTGGGAAAGTAGAGCCCATGGCAGCCTTGGGGACCCAAATGTTCACATCAGGTTGGGTACCTCTAGACCCTAACGTCAGATCGGAAGAGCGTCG
>rs4144795:G:1-95:3
ACTGGCCGCTTCACTGCGAGGTGCAGCCACCATGATCGGAACCTTGGGACCGAGGCTGGGAAAGTAGAGCCCATGGCAGCCTTGGGGACCCAAATGTTCACATCAGGTTGGGTACCTCTAGAGCGCCAAATGAGATCGGAAGAGCGTCG
>rs4144795:G:1-95:4
ACTGGCCGCTTCACTGCGAGGTGCAGCCACCATGATCGGAACCTTGGGACCGAGGCTGGGAAAGTAGAGCCCATGGCAGCCTTGGGGACCCAAATGTTCACATCAGGTTGGGTACCTCTAGAGGATCCTACTAGATCGGAAGAGCGTCG
>rs4144797:C:1-95:0
ACTGGCCGCTTCACTGCCCGGCCCCGCCGCCGCGTCCCGGGCCGCCTGTGTCTCCGGTCCGCGCTCGCGCCCCTGCTCCTCCTGCCCGAGCTGGCCCGGCCGCATGGACAGGTACCTCTAGAAGGCTAAACAAGATCGGAAGAGCGTCG
>rs4144797:C:1-95:1
ACTGGCCGCTTCACTGCCCGGCCCCGCCGCCGCGTCCCGGGCCGCCTGTGTCTCCGGTCCGCGCTCGCGCCCCTGCTCCTCCTGCCCGAGCTGGCCCGGCCGCATGGACAGGTACCTCTAGACGAAACCGATAGATCGGAAGAGCGTCG
>rs4144797:C:1-95:2
ACTGGCCGCTTCACTGCCCGGCCCCGCCGCCGCGTCCCGGGCCGCCTGTGTCTCCGGTCCGCGCTCGCGCCCCTGCTCCTCCTGCCCGAGCTGGCCCGGCCGCATGGACAGGTACCTCTAGAGGGATGGGATAGATCGGAAGAGCGTCG
>rs4144797:C:1-95:3
ACTGGCCGCTTCACTGCCCGGCCCCGCCGCCGCGTCCCGGGCCGCCTGTGTCTCCGGTCCGCGCTCGCGCCCCTGCTCCTCCTGCCCGAGCTGGCCCGGCCGCATGGACAGGTACCTCTAGATGCACAGACGAGATCGGAAGAGCGTCG
>rs4144797:C:1-95:4
ACTGGCCGCTTCACTGCCCGGCCCCGCCGCCGCGTCCCGGGCCGCCTGTGTCTCCGGTCCGCGCTCGCGCCCCTGCTCCTCCTGCCCGAGCTGGCCCGGCCGCATGGACAGGTACCTCTAGACTAGGGGAATAGATCGGAAGAGCGTCG
>rs4144797:T:1-95:0
ACTGGCCGCTTCACTGCCCGGCCCCGCCGCCGCGTCCCGGGCCGCCTGTGTCTCCGGTCCGCGTTCGCGCCCCTGCTCCTCCTGCCCGAGCTGGCCCGGCCGCATGGACAGGTACCTCTAGAAGAATTGACCAGATCGGAAGAGCGTCG
>rs4144797:T:1-95:1
ACTGGCCGCTTCACTGCCCGGCCCCGCCGCCGCGTCCCGGGCCGCCTGTGTCTCCGGTCCGCGTTCGCGCCCCTGCTCCTCCTGCCCGAGCTGGCCCGGCCGCATGGACAGGTACCTCTAGACAGAAATCCCAGATCGGAAGAGCGTCG
>rs4144797:T:1-95:2
ACTGGCCGCTTCACTGCCCGGCCCCGCCGCCGCGTCCCGGGCCGCCTGTGTCTCCGGTCCGCGTTCGCGCCCCTGCTCCTCCTGCCCGAGCTGGCCCGGCCGCATGGACAGGTACCTCTAGATAGTCGCAATAGATCGGAAGAGCGTCG
>rs4144797:T:1-95:3
ACTGGCCGCTTCACTGCCCGGCCCCGCCGCCGCGTCCCGGGCCGCCTGTGTCTCCGGTCCGCGTTCGCGCCCCTGCTCCTCCTGCCCGAGCTGGCCCGGCCGCATGGACAGGTACCTCTAGAAGCACTGGGAAGATCGGAAGAGCGTCG
>rs4144797:T:1-95:4
ACTGGCCGCTTCACTGCCCGGCCCCGCCGCCGCGTCCCGGGCCGCCTGTGTCTCCGGTCCGCGTTCGCGCCCCTGCTCCTCCTGCCCGAGCTGGCCCGGCCGCATGGACAGGTACCTCTAGACCACGAGATCAGATCGGAAGAGCGTCG
>rs4147929:A:1-95:0
ACTGGCCGCTTCACTGCACCACACTATGTCCCATTCTCACATTTGCCCTGCCCCATGCCCATTATGCCCCTGCTCCACACTCAATGCTGGCCCCGCCACACTGTGGCCCTGGTACCTCTAGATTCCACTGGAAGATCGGAAGAGCGTCG
>rs4147929:A:1-95:1
ACTGGCCGCTTCACTGCACCACACTATGTCCCATTCTCACATTTGCCCTGCCCCATGCCCATTATGCCCCTGCTCCACACTCAATGCTGGCCCCGCCACACTGTGGCCCTGGTACCTCTAGAAACGTTGTACAGATCGGAAGAGCGTCG
>rs4147929:A:1-95:2
ACTGGCCGCTTCACTGCACCACACTATGTCCCATTCTCACATTTGCCCTGCCCCATGCCCATTATGCCCCTGCTCCACACTCAATGCTGGCCCCGCCACACTGTGGCCCTGGTACCTCTAGAACGGACTCTCAGATCGGAAGAGCGTCG
>rs4147929:A:1-95:3
ACTGGCCGCTTCACTGCACCACACTATGTCCCATTCTCACATTTGCCCTGCCCCATGCCCATTATGCCCCTGCTCCACACTCAATGCTGGCCCCGCCACACTGTGGCCCTGGTACCTCTAGATGGGGTACTAAGATCGGAAGAGCGTCG
>rs4147929:A:1-95:4
ACTGGCCGCTTCACTGCACCACACTATGTCCCATTCTCACATTTGCCCTGCCCCATGCCCATTATGCCCCTGCTCCACACTCAATGCTGGCCCCGCCACACTGTGGCCCTGGTACCTCTAGAGCGAACGTCAAGATCGGAAGAGCGTCG
>rs4147929:G:1-95:0
ACTGGCCGCTTCACTGCACCACACTATGTCCCATTCTCACATTTGCCCTGCCCCATGCCCATTGTGCCCCTGCTCCACACTCAATGCTGGCCCCGCCACACTGTGGCCCTGGTACCTCTAGATGGTACTGTCAGATCGGAAGAGCGTCG
>rs4147929:G:1-95:1
ACTGGCCGCTTCACTGCACCACACTATGTCCCATTCTCACATTTGCCCTGCCCCATGCCCATTGTGCCCCTGCTCCACACTCAATGCTGGCCCCGCCACACTGTGGCCCTGGTACCTCTAGAAATATGGTGAAGATCGGAAGAGCGTCG
>rs4147929:G:1-95:2
ACTGGCCGCTTCACTGCACCACACTATGTCCCATTCTCACATTTGCCCTGCCCCATGCCCATTGTGCCCCTGCTCCACACTCAATGCTGGCCCCGCCACACTGTGGCCCTGGTACCTCTAGAACAATTACTGAGATCGGAAGAGCGTCG
>rs4147929:G:1-95:3
ACTGGCCGCTTCACTGCACCACACTATGTCCCATTCTCACATTTGCCCTGCCCCATGCCCATTGTGCCCCTGCTCCACACTCAATGCTGGCCCCGCCACACTGTGGCCCTGGTACCTCTAGACGAGTCTATCAGATCGGAAGAGCGTCG
>rs4147929:G:1-95:4
ACTGGCCGCTTCACTGCACCACACTATGTCCCATTCTCACATTTGCCCTGCCCCATGCCCATTGTGCCCCTGCTCCACACTCAATGCTGGCCCCGCCACACTGTGGCCCTGGTACCTCTAGAGAAATACTATAGATCGGAAGAGCGTCG
>rs4234258:A:1-95:0
ACTGGCCGCTTCACTGGGTGCTCTGAGGATCCCATGAGTCACCATATTTCACATACAGACAAGAAAACCCCCTTTCCTACTGAAGGATATTGACACCTGATAGGGGAAAAGGTACCTCTAGATGACTCTTGAAGATCGGAAGAGCGTCG
>rs4234258:A:1-95:1
ACTGGCCGCTTCACTGGGTGCTCTGAGGATCCCATGAGTCACCATATTTCACATACAGACAAGAAAACCCCCTTTCCTACTGAAGGATATTGACACCTGATAGGGGAAAAGGTACCTCTAGATCGCCACTTTAGATCGGAAGAGCGTCG
>rs4234258:A:1-95:2
ACTGGCCGCTTCACTGGGTGCTCTGAGGATCCCATGAGTCACCATATTTCACATACAGACAAGAAAACCCCCTTTCCTACTGAAGGATATTGACACCTGATAGGGGAAAAGGTACCTCTAGACTGACACAATAGATCGGAAGAGCGTCG
>rs4234258:A:1-95:3
ACTGGCCGCTTCACTGGGTGCTCTGAGGATCCCATGAGTCACCATATTTCACATACAGACAAGAAAACCCCCTTTCCTACTGAAGGATATTGACACCTGATAGGGGAAAAGGTACCTCTAGACTAAAGTCGAAGATCGGAAGAGCGTCG
>rs4234258:A:1-95:4
ACTGGCCGCTTCACTGGGTGCTCTGAGGATCCCATGAGTCACCATATTTCACATACAGACAAGAAAACCCCCTTTCCTACTGAAGGATATTGACACCTGATAGGGGAAAAGGTACCTCTAGACCACATTTACAGATCGGAAGAGCGTCG
>rs4234258:G:1-95:0
ACTGGCCGCTTCACTGGGTGCTCTGAGGATCCCATGAGTCACCATATTTCACATACAGACAAGGAAACCCCCTTTCCTACTGAAGGATATTGACACCTGATAGGGGAAAAGGTACCTCTAGACACCGAGTCTAGATCGGAAGAGCGTCG
>rs4234258:G:1-95:1
ACTGGCCGCTTCACTGGGTGCTCTGAGGATCCCATGAGTCACCATATTTCACATACAGACAAGGAAACCCCCTTTCCTACTGAAGGATATTGACACCTGATAGGGGAAAAGGTACCTCTAGACCAGAATATGAGATCGGAAGAGCGTCG
>rs4234258:G:1-95:2
ACTGGCCGCTTCACTGGGTGCTCTGAGGATCCCATGAGTCACCATATTTCACATACAGACAAGGAAACCCCCTTTCCTACTGAAGGATATTGACACCTGATAGGGGAAAAGGTACCTCTAGAAGGCCTAAGAAGATCGGAAGAGCGTCG
>rs4234258:G:1-95:3
ACTGGCCGCTTCACTGGGTGCTCTGAGGATCCCATGAGTCACCATATTTCACATACAGACAAGGAAACCCCCTTTCCTACTGAAGGATATTGACACCTGATAGGGGAAAAGGTACCTCTAGAAGCTTGAGAAAGATCGGAAGAGCGTCG
>rs4234258:G:1-95:4
ACTGGCCGCTTCACTGGGTGCTCTGAGGATCCCATGAGTCACCATATTTCACATACAGACAAGGAAACCCCCTTTCCTACTGAAGGATATTGACACCTGATAGGGGAAAAGGTACCTCTAGAGTAGAGCACGAGATCGGAAGAGCGTCG
>rs4236673:A:1-95:0
ACTGGCCGCTTCACTGAAAACAAAGACTCTATCTCAAAGGAATCCCCTGACAAAGAAAAAGATACTTAAAAATATTTGAAACAGTATTAGCTTATGGCAAAAAAAAAAAAGGTACCTCTAGACTGGAGACTAAGATCGGAAGAGCGTCG
>rs4236673:A:1-95:1
ACTGGCCGCTTCACTGAAAACAAAGACTCTATCTCAAAGGAATCCCCTGACAAAGAAAAAGATACTTAAAAATATTTGAAACAGTATTAGCTTATGGCAAAAAAAAAAAAGGTACCTCTAGAATAAGCTCCAAGATCGGAAGAGCGTCG
>rs4236673:A:1-95:2
ACTGGCCGCTTCACTGAAAACAAAGACTCTATCTCAAAGGAATCCCCTGACAAAGAAAAAGATACTTAAAAATATTTGAAACAGTATTAGCTTATGGCAAAAAAAAAAAAGGTACCTCTAGACCGGAAATATAGATCGGAAGAGCGTCG
>rs4236673:A:1-95:3
ACTGGCCGCTTCACTGAAAACAAAGACTCTATCTCAAAGGAATCCCCTGACAAAGAAAAAGATACTTAAAAATATTTGAAACAGTATTAGCTTATGGCAAAAAAAAAAAAGGTACCTCTAGAAGTAACTCTGAGATCGGAAGAGCGTCG
>rs4236673:A:1-95:4
ACTGGCCGCTTCACTGAAAACAAAGACTCTATCTCAAAGGAATCCCCTGACAAAGAAAAAGATACTTAAAAATATTTGAAACAGTATTAGCTTATGGCAAAAAAAAAAAAGGTACCTCTAGAATCCCTCAGAAGATCGGAAGAGCGTCG
>rs4236673:G:1-95:0
ACTGGCCGCTTCACTGAAAACAAAGACTCTATCTCAAAGGAATCCCCTGACAAAGAAAAAGATGCTTAAAAATATTTGAAACAGTATTAGCTTATGGCAAAAAAAAAAAAGGTACCTCTAGATGGGACGTGTAGATCGGAAGAGCGTCG
>rs4236673:G:1-95:1
ACTGGCCGCTTCACTGAAAACAAAGACTCTATCTCAAAGGAATCCCCTGACAAAGAAAAAGATGCTTAAAAATATTTGAAACAGTATTAGCTTATGGCAAAAAAAAAAAAGGTACCTCTAGAGCAAAGCCCGAGATCGGAAGAGCGTCG
>rs4236673:G:1-95:2
ACTGGCCGCTTCACTGAAAACAAAGACTCTATCTCAAAGGAATCCCCTGACAAAGAAAAAGATGCTTAAAAATATTTGAAACAGTATTAGCTTATGGCAAAAAAAAAAAAGGTACCTCTAGATTGCGGTGAGAGATCGGAAGAGCGTCG
>rs4236673:G:1-95:3
ACTGGCCGCTTCACTGAAAACAAAGACTCTATCTCAAAGGAATCCCCTGACAAAGAAAAAGATGCTTAAAAATATTTGAAACAGTATTAGCTTATGGCAAAAAAAAAAAAGGTACCTCTAGACTCGGTAGAAAGATCGGAAGAGCGTCG
>rs4236673:G:1-95:4
ACTGGCCGCTTCACTGAAAACAAAGACTCTATCTCAAAGGAATCCCCTGACAAAGAAAAAGATGCTTAAAAATATTTGAAACAGTATTAGCTTATGGCAAAAAAAAAAAAGGTACCTCTAGATAGACGGCCGAGATCGGAAGAGCGTCG
>rs4283969:G:1-95:0
ACTGGCCGCTTCACTGAGGGTAATTTCATTTTGATGTATTTTGAGCATAATATCTGGGGAAGAGTTTTGCAACTGCGTGACAAAATTATTGACAGTAGTAGGCAGAAAGTGGTACCTCTAGAGACCGAAGAGAGATCGGAAGAGCGTCG
>rs4283969:G:1-95:1
ACTGGCCGCTTCACTGAGGGTAATTTCATTTTGATGTATTTTGAGCATAATATCTGGGGAAGAGTTTTGCAACTGCGTGACAAAATTATTGACAGTAGTAGGCAGAAAGTGGTACCTCTAGAATGTTTCGCCAGATCGGAAGAGCGTCG
>rs4283969:G:1-95:2
ACTGGCCGCTTCACTGAGGGTAATTTCATTTTGATGTATTTTGAGCATAATATCTGGGGAAGAGTTTTGCAACTGCGTGACAAAATTATTGACAGTAGTAGGCAGAAAGTGGTACCTCTAGACGCGGAAAGTAGATCGGAAGAGCGTCG
>rs4283969:G:1-95:3
ACTGGCCGCTTCACTGAGGGTAATTTCATTTTGATGTATTTTGAGCATAATATCTGGGGAAGAGTTTTGCAACTGCGTGACAAAATTATTGACAGTAGTAGGCAGAAAGTGGTACCTCTAGACCTAATACCGAGATCGGAAGAGCGTCG
>rs4283969:G:1-95:4
ACTGGCCGCTTCACTGAGGGTAATTTCATTTTGATGTATTTTGAGCATAATATCTGGGGAAGAGTTTTGCAACTGCGTGACAAAATTATTGACAGTAGTAGGCAGAAAGTGGTACCTCTAGATGTTCCCTGTAGATCGGAAGAGCGTCG
>rs4283969:T:1-95:0
ACTGGCCGCTTCACTGAGGGTAATTTCATTTTGATGTATTTTGAGCATAATATCTGGGGAAGATTTTTGCAACTGCGTGACAAAATTATTGACAGTAGTAGGCAGAAAGTGGTACCTCTAGATTGTGTGGGCAGATCGGAAGAGCGTCG
>rs4283969:T:1-95:1
ACTGGCCGCTTCACTGAGGGTAATTTCATTTTGATGTATTTTGAGCATAATATCTGGGGAAGATTTTTGCAACTGCGTGACAAAATTATTGACAGTAGTAGGCAGAAAGTGGTACCTCTAGAAACAGCCATCAGATCGGAAGAGCGTCG
>rs4283969:T:1-95:2
ACTGGCCGCTTCACTGAGGGTAATTTCATTTTGATGTATTTTGAGCATAATATCTGGGGAAGATTTTTGCAACTGCGTGACAAAATTATTGACAGTAGTAGGCAGAAAGTGGTACCTCTAGAGTGGCCTCGAAGATCGGAAGAGCGTCG
>rs4283969:T:1-95:3
ACTGGCCGCTTCACTGAGGGTAATTTCATTTTGATGTATTTTGAGCATAATATCTGGGGAAGATTTTTGCAACTGCGTGACAAAATTATTGACAGTAGTAGGCAGAAAGTGGTACCTCTAGAGTTTCTTGTTAGATCGGAAGAGCGTCG
>rs4283969:T:1-95:4
ACTGGCCGCTTCACTGAGGGTAATTTCATTTTGATGTATTTTGAGCATAATATCTGGGGAAGATTTTTGCAACTGCGTGACAAAATTATTGACAGTAGTAGGCAGAAAGTGGTACCTCTAGAAAGCAAGGGTAGATCGGAAGAGCGTCG
>rs4292998:A:1-95:0
ACTGGCCGCTTCACTGTATAAGCACTAAGATAAAAATCTGAAAACATTTAAAAAACAAATTGTACTACAAAGCTATTTGCTTAAACTCTACTTACCATTTGTGTATATAGGGTACCTCTAGAAGGTCCAGCTAGATCGGAAGAGCGTCG
>rs4292998:A:1-95:1
ACTGGCCGCTTCACTGTATAAGCACTAAGATAAAAATCTGAAAACATTTAAAAAACAAATTGTACTACAAAGCTATTTGCTTAAACTCTACTTACCATTTGTGTATATAGGGTACCTCTAGAGCAGCGACTCAGATCGGAAGAGCGTCG
>rs4292998:A:1-95:2
ACTGGCCGCTTCACTGTATAAGCACTAAGATAAAAATCTGAAAACATTTAAAAAACAAATTGTACTACAAAGCTATTTGCTTAAACTCTACTTACCATTTGTGTATATAGGGTACCTCTAGACGTAGCGGATAGATCGGAAGAGCGTCG
>rs4292998:A:1-95:3
ACTGGCCGCTTCACTGTATAAGCACTAAGATAAAAATCTGAAAACATTTAAAAAACAAATTGTACTACAAAGCTATTTGCTTAAACTCTACTTACCATTTGTGTATATAGGGTACCTCTAGAGCAAACATACAGATCGGAAGAGCGTCG
>rs4292998:A:1-95:4
ACTGGCCGCTTCACTGTATAAGCACTAAGATAAAAATCTGAAAACATTTAAAAAACAAATTGTACTACAAAGCTATTTGCTTAAACTCTACTTACCATTTGTGTATATAGGGTACCTCTAGACTGAGGGCAAAGATCGGAAGAGCGTCG
>rs4292998:G:1-95:0
ACTGGCCGCTTCACTGTATAAGCACTAAGATAAAAATCTGAAAACATTTAAAAAACAAATTGTGCTACAAAGCTATTTGCTTAAACTCTACTTACCATTTGTGTATATAGGGTACCTCTAGAGATCGGATCAAGATCGGAAGAGCGTCG
>rs4292998:G:1-95:1
ACTGGCCGCTTCACTGTATAAGCACTAAGATAAAAATCTGAAAACATTTAAAAAACAAATTGTGCTACAAAGCTATTTGCTTAAACTCTACTTACCATTTGTGTATATAGGGTACCTCTAGAGCAGCTAAGAAGATCGGAAGAGCGTCG
>rs4292998:G:1-95:2
ACTGGCCGCTTCACTGTATAAGCACTAAGATAAAAATCTGAAAACATTTAAAAAACAAATTGTGCTACAAAGCTATTTGCTTAAACTCTACTTACCATTTGTGTATATAGGGTACCTCTAGACGGCTTCCGGAGATCGGAAGAGCGTCG
>rs4292998:G:1-95:3
ACTGGCCGCTTCACTGTATAAGCACTAAGATAAAAATCTGAAAACATTTAAAAAACAAATTGTGCTACAAAGCTATTTGCTTAAACTCTACTTACCATTTGTGTATATAGGGTACCTCTAGACAGCTTGAGTAGATCGGAAGAGCGTCG
>rs4292998:G:1-95:4
ACTGGCCGCTTCACTGTATAAGCACTAAGATAAAAATCTGAAAACATTTAAAAAACAAATTGTGCTACAAAGCTATTTGCTTAAACTCTACTTACCATTTGTGTATATAGGGTACCTCTAGATGTTTACACCAGATCGGAAGAGCGTCG
>rs4298967:A:1-95:0
ACTGGCCGCTTCACTGATTTACTCTTGCTAATGAGGCTGAACGGAGCTAGTGAGGGCATTAAAACATTTTAGTGTTATTAGTTTTAAAATTAGCCCGAGCTGTTAAGGAGGGTACCTCTAGAGGCCTGCGGCAGATCGGAAGAGCGTCG
>rs4298967:A:1-95:1
ACTGGCCGCTTCACTGATTTACTCTTGCTAATGAGGCTGAACGGAGCTAGTGAGGGCATTAAAACATTTTAGTGTTATTAGTTTTAAAATTAGCCCGAGCTGTTAAGGAGGGTACCTCTAGATCAACTTTTCAGATCGGAAGAGCGTCG
>rs4298967:A:1-95:2
ACTGGCCGCTTCACTGATTTACTCTTGCTAATGAGGCTGAACGGAGCTAGTGAGGGCATTAAAACATTTTAGTGTTATTAGTTTTAAAATTAGCCCGAGCTGTTAAGGAGGGTACCTCTAGATAAGGGGGTCAGATCGGAAGAGCGTCG
>rs4298967:A:1-95:3
ACTGGCCGCTTCACTGATTTACTCTTGCTAATGAGGCTGAACGGAGCTAGTGAGGGCATTAAAACATTTTAGTGTTATTAGTTTTAAAATTAGCCCGAGCTGTTAAGGAGGGTACCTCTAGACAGCTCGTGCAGATCGGAAGAGCGTCG
>rs4298967:A:1-95:4
ACTGGCCGCTTCACTGATTTACTCTTGCTAATGAGGCTGAACGGAGCTAGTGAGGGCATTAAAACATTTTAGTGTTATTAGTTTTAAAATTAGCCCGAGCTGTTAAGGAGGGTACCTCTAGACCGACAGTCGAGATCGGAAGAGCGTCG
>rs4298967:G:1-95:0
ACTGGCCGCTTCACTGATTTACTCTTGCTAATGAGGCTGAACGGAGCTAGTGAGGGCATTAAAGCATTTTAGTGTTATTAGTTTTAAAATTAGCCCGAGCTGTTAAGGAGGGTACCTCTAGATGCTAATGTTAGATCGGAAGAGCGTCG
>rs4298967:G:1-95:1
ACTGGCCGCTTCACTGATTTACTCTTGCTAATGAGGCTGAACGGAGCTAGTGAGGGCATTAAAGCATTTTAGTGTTATTAGTTTTAAAATTAGCCCGAGCTGTTAAGGAGGGTACCTCTAGAGATGAACAATAGATCGGAAGAGCGTCG
>rs4298967:G:1-95:2
ACTGGCCGCTTCACTGATTTACTCTTGCTAATGAGGCTGAACGGAGCTAGTGAGGGCATTAAAGCATTTTAGTGTTATTAGTTTTAAAATTAGCCCGAGCTGTTAAGGAGGGTACCTCTAGAGGGATCGATTAGATCGGAAGAGCGTCG
>rs4298967:G:1-95:3
ACTGGCCGCTTCACTGATTTACTCTTGCTAATGAGGCTGAACGGAGCTAGTGAGGGCATTAAAGCATTTTAGTGTTATTAGTTTTAAAATTAGCCCGAGCTGTTAAGGAGGGTACCTCTAGATAGTGTGTATAGATCGGAAGAGCGTCG
>rs4298967:G:1-95:4
ACTGGCCGCTTCACTGATTTACTCTTGCTAATGAGGCTGAACGGAGCTAGTGAGGGCATTAAAGCATTTTAGTGTTATTAGTTTTAAAATTAGCCCGAGCTGTTAAGGAGGGTACCTCTAGAGAGGTTAAAAAGATCGGAAGAGCGTCG
>rs4309187:A:1-95:0
ACTGGCCGCTTCACTGTGCAAACTCAAGGGGACCTACCCGGTTGTAGAGGCCCTTACAGCATCAAGATGCAGGATTCAGATGGAGGCACCCAGCATCTTTCTTCTGGGATGGTACCTCTAGATTAACTTGGTAGATCGGAAGAGCGTCG
>rs4309187:A:1-95:1
ACTGGCCGCTTCACTGTGCAAACTCAAGGGGACCTACCCGGTTGTAGAGGCCCTTACAGCATCAAGATGCAGGATTCAGATGGAGGCACCCAGCATCTTTCTTCTGGGATGGTACCTCTAGAGTTGAAAAGAAGATCGGAAGAGCGTCG
>rs4309187:A:1-95:2
ACTGGCCGCTTCACTGTGCAAACTCAAGGGGACCTACCCGGTTGTAGAGGCCCTTACAGCATCAAGATGCAGGATTCAGATGGAGGCACCCAGCATCTTTCTTCTGGGATGGTACCTCTAGAGAGCTCGATAAGATCGGAAGAGCGTCG
>rs4309187:A:1-95:3
ACTGGCCGCTTCACTGTGCAAACTCAAGGGGACCTACCCGGTTGTAGAGGCCCTTACAGCATCAAGATGCAGGATTCAGATGGAGGCACCCAGCATCTTTCTTCTGGGATGGTACCTCTAGATAATCATGGCAGATCGGAAGAGCGTCG
>rs4309187:A:1-95:4
ACTGGCCGCTTCACTGTGCAAACTCAAGGGGACCTACCCGGTTGTAGAGGCCCTTACAGCATCAAGATGCAGGATTCAGATGGAGGCACCCAGCATCTTTCTTCTGGGATGGTACCTCTAGATAATCGTGGGAGATCGGAAGAGCGTCG
>rs4309187:C:1-95:0
ACTGGCCGCTTCACTGTGCAAACTCAAGGGGACCTACCCGGTTGTAGAGGCCCTTACAGCATCCAGATGCAGGATTCAGATGGAGGCACCCAGCATCTTTCTTCTGGGATGGTACCTCTAGATCGTTTTGAAAGATCGGAAGAGCGTCG
>rs4309187:C:1-95:1
ACTGGCCGCTTCACTGTGCAAACTCAAGGGGACCTACCCGGTTGTAGAGGCCCTTACAGCATCCAGATGCAGGATTCAGATGGAGGCACCCAGCATCTTTCTTCTGGGATGGTACCTCTAGACTCACCTTTCAGATCGGAAGAGCGTCG
>rs4309187:C:1-95:2
ACTGGCCGCTTCACTGTGCAAACTCAAGGGGACCTACCCGGTTGTAGAGGCCCTTACAGCATCCAGATGCAGGATTCAGATGGAGGCACCCAGCATCTTTCTTCTGGGATGGTACCTCTAGATCAGAGATTGAGATCGGAAGAGCGTCG
>rs4309187:C:1-95:3
ACTGGCCGCTTCACTGTGCAAACTCAAGGGGACCTACCCGGTTGTAGAGGCCCTTACAGCATCCAGATGCAGGATTCAGATGGAGGCACCCAGCATCTTTCTTCTGGGATGGTACCTCTAGAGTAAGCCCCGAGATCGGAAGAGCGTCG
>rs4309187:C:1-95:4
ACTGGCCGCTTCACTGTGCAAACTCAAGGGGACCTACCCGGTTGTAGAGGCCCTTACAGCATCCAGATGCAGGATTCAGATGGAGGCACCCAGCATCTTTCTTCTGGGATGGTACCTCTAGACTATGGCTTGAGATCGGAAGAGCGTCG
>rs4327046:A:1-95:0
ACTGGCCGCTTCACTGCCCAAAGTGCTGAGATTATAGATGTGAATCACTGTGTCCAACCATATATATTTTTAATATATAAAAATACGATGTTTTATATTTTTAATGTATAGGTACCTCTAGACAAAGTCTCTAGATCGGAAGAGCGTCG
>rs4327046:A:1-95:1
ACTGGCCGCTTCACTGCCCAAAGTGCTGAGATTATAGATGTGAATCACTGTGTCCAACCATATATATTTTTAATATATAAAAATACGATGTTTTATATTTTTAATGTATAGGTACCTCTAGATCGGGACAATAGATCGGAAGAGCGTCG
>rs4327046:A:1-95:2
ACTGGCCGCTTCACTGCCCAAAGTGCTGAGATTATAGATGTGAATCACTGTGTCCAACCATATATATTTTTAATATATAAAAATACGATGTTTTATATTTTTAATGTATAGGTACCTCTAGATTCGCATCGAAGATCGGAAGAGCGTCG
>rs4327046:A:1-95:3
ACTGGCCGCTTCACTGCCCAAAGTGCTGAGATTATAGATGTGAATCACTGTGTCCAACCATATATATTTTTAATATATAAAAATACGATGTTTTATATTTTTAATGTATAGGTACCTCTAGAACTTAGGTCTAGATCGGAAGAGCGTCG
>rs4327046:A:1-95:4
ACTGGCCGCTTCACTGCCCAAAGTGCTGAGATTATAGATGTGAATCACTGTGTCCAACCATATATATTTTTAATATATAAAAATACGATGTTTTATATTTTTAATGTATAGGTACCTCTAGAAGCCGCAAGTAGATCGGAAGAGCGTCG
>rs4327046:G:1-95:0
ACTGGCCGCTTCACTGCCCAAAGTGCTGAGATTATAGATGTGAATCACTGTGTCCAACCATATGTATTTTTAATATATAAAAATACGATGTTTTATATTTTTAATGTATAGGTACCTCTAGAGGATGCACCGAGATCGGAAGAGCGTCG
>rs4327046:G:1-95:1
ACTGGCCGCTTCACTGCCCAAAGTGCTGAGATTATAGATGTGAATCACTGTGTCCAACCATATGTATTTTTAATATATAAAAATACGATGTTTTATATTTTTAATGTATAGGTACCTCTAGATGTTTTGCCTAGATCGGAAGAGCGTCG
>rs4327046:G:1-95:2
ACTGGCCGCTTCACTGCCCAAAGTGCTGAGATTATAGATGTGAATCACTGTGTCCAACCATATGTATTTTTAATATATAAAAATACGATGTTTTATATTTTTAATGTATAGGTACCTCTAGATACGAGTGGCAGATCGGAAGAGCGTCG
>rs4327046:G:1-95:3
ACTGGCCGCTTCACTGCCCAAAGTGCTGAGATTATAGATGTGAATCACTGTGTCCAACCATATGTATTTTTAATATATAAAAATACGATGTTTTATATTTTTAATGTATAGGTACCTCTAGATTCGCAGCCTAGATCGGAAGAGCGTCG
>rs4327046:G:1-95:4
ACTGGCCGCTTCACTGCCCAAAGTGCTGAGATTATAGATGTGAATCACTGTGTCCAACCATATGTATTTTTAATATATAAAAATACGATGTTTTATATTTTTAATGTATAGGTACCTCTAGACAAGTCAACTAGATCGGAAGAGCGTCG
>rs4349564:A:1-95:0
ACTGGCCGCTTCACTGCCCACAAATATGTATAATTATTGTGCGTGAATTAAAAATTTCAGTGCATGTTGCAAGTGAAATTTTTAAACCATGAGTTTTTCAGATGAGTCATGGTACCTCTAGATGCTGGGACCAGATCGGAAGAGCGTCG
>rs4349564:A:1-95:1
ACTGGCCGCTTCACTGCCCACAAATATGTATAATTATTGTGCGTGAATTAAAAATTTCAGTGCATGTTGCAAGTGAAATTTTTAAACCATGAGTTTTTCAGATGAGTCATGGTACCTCTAGATACCGCGTGAAGATCGGAAGAGCGTCG
>rs4349564:A:1-95:2
ACTGGCCGCTTCACTGCCCACAAATATGTATAATTATTGTGCGTGAATTAAAAATTTCAGTGCATGTTGCAAGTGAAATTTTTAAACCATGAGTTTTTCAGATGAGTCATGGTACCTCTAGAAAATAATAACAGATCGGAAGAGCGTCG
>rs4349564:A:1-95:3
ACTGGCCGCTTCACTGCCCACAAATATGTATAATTATTGTGCGTGAATTAAAAATTTCAGTGCATGTTGCAAGTGAAATTTTTAAACCATGAGTTTTTCAGATGAGTCATGGTACCTCTAGACATACTGTTGAGATCGGAAGAGCGTCG
>rs4349564:A:1-95:4
ACTGGCCGCTTCACTGCCCACAAATATGTATAATTATTGTGCGTGAATTAAAAATTTCAGTGCATGTTGCAAGTGAAATTTTTAAACCATGAGTTTTTCAGATGAGTCATGGTACCTCTAGACTTTCAGAGCAGATCGGAAGAGCGTCG
>rs4349564:C:1-95:0
ACTGGCCGCTTCACTGCCCACAAATATGTATAATTATTGTGCGTGAATTAAAAATTTCAGTGCCTGTTGCAAGTGAAATTTTTAAACCATGAGTTTTTCAGATGAGTCATGGTACCTCTAGAGGCCTTCAAGAGATCGGAAGAGCGTCG
>rs4349564:C:1-95:1
ACTGGCCGCTTCACTGCCCACAAATATGTATAATTATTGTGCGTGAATTAAAAATTTCAGTGCCTGTTGCAAGTGAAATTTTTAAACCATGAGTTTTTCAGATGAGTCATGGTACCTCTAGAGAATAAGCGAAGATCGGAAGAGCGTCG
>rs4349564:C:1-95:2
ACTGGCCGCTTCACTGCCCACAAATATGTATAATTATTGTGCGTGAATTAAAAATTTCAGTGCCTGTTGCAAGTGAAATTTTTAAACCATGAGTTTTTCAGATGAGTCATGGTACCTCTAGATCAGAATATAAGATCGGAAGAGCGTCG
>rs4349564:C:1-95:3
ACTGGCCGCTTCACTGCCCACAAATATGTATAATTATTGTGCGTGAATTAAAAATTTCAGTGCCTGTTGCAAGTGAAATTTTTAAACCATGAGTTTTTCAGATGAGTCATGGTACCTCTAGAAGTAACACGGAGATCGGAAGAGCGTCG
>rs4349564:C:1-95:4
ACTGGCCGCTTCACTGCCCACAAATATGTATAATTATTGTGCGTGAATTAAAAATTTCAGTGCCTGTTGCAAGTGAAATTTTTAAACCATGAGTTTTTCAGATGAGTCATGGTACCTCTAGATTGCAGACAGAGATCGGAAGAGCGTCG
>rs4366492:C:1-95:0
ACTGGCCGCTTCACTGCTCACAACTTAGACAGAAACAGAGGGAATTAGTGAAACTCCATCCATCGAGGGCTCATAGGCTGCCCTTGGAAATACTCTTACCTGGTCACAGTGGTACCTCTAGACGGTAGCCGGAGATCGGAAGAGCGTCG
>rs4366492:C:1-95:1
ACTGGCCGCTTCACTGCTCACAACTTAGACAGAAACAGAGGGAATTAGTGAAACTCCATCCATCGAGGGCTCATAGGCTGCCCTTGGAAATACTCTTACCTGGTCACAGTGGTACCTCTAGAATTGTACACGAGATCGGAAGAGCGTCG
>rs4366492:C:1-95:2
ACTGGCCGCTTCACTGCTCACAACTTAGACAGAAACAGAGGGAATTAGTGAAACTCCATCCATCGAGGGCTCATAGGCTGCCCTTGGAAATACTCTTACCTGGTCACAGTGGTACCTCTAGACATTTGGGCTAGATCGGAAGAGCGTCG
>rs4366492:C:1-95:3
ACTGGCCGCTTCACTGCTCACAACTTAGACAGAAACAGAGGGAATTAGTGAAACTCCATCCATCGAGGGCTCATAGGCTGCCCTTGGAAATACTCTTACCTGGTCACAGTGGTACCTCTAGACTCGTTCCTCAGATCGGAAGAGCGTCG
>rs4366492:C:1-95:4
ACTGGCCGCTTCACTGCTCACAACTTAGACAGAAACAGAGGGAATTAGTGAAACTCCATCCATCGAGGGCTCATAGGCTGCCCTTGGAAATACTCTTACCTGGTCACAGTGGTACCTCTAGAGAGTGCCTCCAGATCGGAAGAGCGTCG
>rs4366492:T:1-95:0
ACTGGCCGCTTCACTGCTCACAACTTAGACAGAAACAGAGGGAATTAGTGAAACTCCATCCATTGAGGGCTCATAGGCTGCCCTTGGAAATACTCTTACCTGGTCACAGTGGTACCTCTAGATCGGTCAGAGAGATCGGAAGAGCGTCG
>rs4366492:T:1-95:1
ACTGGCCGCTTCACTGCTCACAACTTAGACAGAAACAGAGGGAATTAGTGAAACTCCATCCATTGAGGGCTCATAGGCTGCCCTTGGAAATACTCTTACCTGGTCACAGTGGTACCTCTAGATCTAACCCCCAGATCGGAAGAGCGTCG
>rs4366492:T:1-95:2
ACTGGCCGCTTCACTGCTCACAACTTAGACAGAAACAGAGGGAATTAGTGAAACTCCATCCATTGAGGGCTCATAGGCTGCCCTTGGAAATACTCTTACCTGGTCACAGTGGTACCTCTAGATCGGTCAGACAGATCGGAAGAGCGTCG
>rs4366492:T:1-95:3
ACTGGCCGCTTCACTGCTCACAACTTAGACAGAAACAGAGGGAATTAGTGAAACTCCATCCATTGAGGGCTCATAGGCTGCCCTTGGAAATACTCTTACCTGGTCACAGTGGTACCTCTAGAGTACGAAAACAGATCGGAAGAGCGTCG
>rs4366492:T:1-95:4
ACTGGCCGCTTCACTGCTCACAACTTAGACAGAAACAGAGGGAATTAGTGAAACTCCATCCATTGAGGGCTCATAGGCTGCCCTTGGAAATACTCTTACCTGGTCACAGTGGTACCTCTAGAATGGAGTAGCAGATCGGAAGAGCGTCG
>rs4380187:A:1-95:0
ACTGGCCGCTTCACTGAAAACGACTTCAAGTCTTCATCGTATTTTTTTTTTTTTGTAATATTCAGTTTATTTTTCATCCATTAAAGCATTACTACTAAATTTTTAGTTGCGGTACCTCTAGATTTGAGTATCAGATCGGAAGAGCGTCG
>rs4380187:A:1-95:1
ACTGGCCGCTTCACTGAAAACGACTTCAAGTCTTCATCGTATTTTTTTTTTTTTGTAATATTCAGTTTATTTTTCATCCATTAAAGCATTACTACTAAATTTTTAGTTGCGGTACCTCTAGACAGGAATCCAAGATCGGAAGAGCGTCG
>rs4380187:A:1-95:2
ACTGGCCGCTTCACTGAAAACGACTTCAAGTCTTCATCGTATTTTTTTTTTTTTGTAATATTCAGTTTATTTTTCATCCATTAAAGCATTACTACTAAATTTTTAGTTGCGGTACCTCTAGATCCGACCGATAGATCGGAAGAGCGTCG
>rs4380187:A:1-95:3
ACTGGCCGCTTCACTGAAAACGACTTCAAGTCTTCATCGTATTTTTTTTTTTTTGTAATATTCAGTTTATTTTTCATCCATTAAAGCATTACTACTAAATTTTTAGTTGCGGTACCTCTAGATCCTACGCGAAGATCGGAAGAGCGTCG
>rs4380187:A:1-95:4
ACTGGCCGCTTCACTGAAAACGACTTCAAGTCTTCATCGTATTTTTTTTTTTTTGTAATATTCAGTTTATTTTTCATCCATTAAAGCATTACTACTAAATTTTTAGTTGCGGTACCTCTAGAATTGAGAGAGAGATCGGAAGAGCGTCG
>rs4380187:C:1-95:0
ACTGGCCGCTTCACTGAAAACGACTTCAAGTCTTCATCGTATTTTTTTTTTTTTGTAATATTCCGTTTATTTTTCATCCATTAAAGCATTACTACTAAATTTTTAGTTGCGGTACCTCTAGAGGGATTTCAAAGATCGGAAGAGCGTCG
>rs4380187:C:1-95:1
ACTGGCCGCTTCACTGAAAACGACTTCAAGTCTTCATCGTATTTTTTTTTTTTTGTAATATTCCGTTTATTTTTCATCCATTAAAGCATTACTACTAAATTTTTAGTTGCGGTACCTCTAGATTTGCTGTCTAGATCGGAAGAGCGTCG
>rs4380187:C:1-95:2
ACTGGCCGCTTCACTGAAAACGACTTCAAGTCTTCATCGTATTTTTTTTTTTTTGTAATATTCCGTTTATTTTTCATCCATTAAAGCATTACTACTAAATTTTTAGTTGCGGTACCTCTAGAGAAAATAACTAGATCGGAAGAGCGTCG
>rs4380187:C:1-95:3
ACTGGCCGCTTCACTGAAAACGACTTCAAGTCTTCATCGTATTTTTTTTTTTTTGTAATATTCCGTTTATTTTTCATCCATTAAAGCATTACTACTAAATTTTTAGTTGCGGTACCTCTAGATATTGCATTTAGATCGGAAGAGCGTCG
>rs4380187:C:1-95:4
ACTGGCCGCTTCACTGAAAACGACTTCAAGTCTTCATCGTATTTTTTTTTTTTTGTAATATTCCGTTTATTTTTCATCCATTAAAGCATTACTACTAAATTTTTAGTTGCGGTACCTCTAGACGACGGCGCAAGATCGGAAGAGCGTCG
>rs4391122:A:1-95:0
ACTGGCCGCTTCACTGTCCTTGAGCTTGAGGCTAAATGACCTGATGGCCCACCCACTTCATCTATACTGCCTTTAATATGTCAGCATTTCCTCAAGGCCTGGGTTTCGTGGGTACCTCTAGACACCATCTTGAGATCGGAAGAGCGTCG
>rs4391122:A:1-95:1
ACTGGCCGCTTCACTGTCCTTGAGCTTGAGGCTAAATGACCTGATGGCCCACCCACTTCATCTATACTGCCTTTAATATGTCAGCATTTCCTCAAGGCCTGGGTTTCGTGGGTACCTCTAGAATGTTACTAGAGATCGGAAGAGCGTCG
>rs4391122:A:1-95:2
ACTGGCCGCTTCACTGTCCTTGAGCTTGAGGCTAAATGACCTGATGGCCCACCCACTTCATCTATACTGCCTTTAATATGTCAGCATTTCCTCAAGGCCTGGGTTTCGTGGGTACCTCTAGAAGAGGAATTAAGATCGGAAGAGCGTCG
>rs4391122:A:1-95:3
ACTGGCCGCTTCACTGTCCTTGAGCTTGAGGCTAAATGACCTGATGGCCCACCCACTTCATCTATACTGCCTTTAATATGTCAGCATTTCCTCAAGGCCTGGGTTTCGTGGGTACCTCTAGAACTCCAAACAAGATCGGAAGAGCGTCG
>rs4391122:A:1-95:4
ACTGGCCGCTTCACTGTCCTTGAGCTTGAGGCTAAATGACCTGATGGCCCACCCACTTCATCTATACTGCCTTTAATATGTCAGCATTTCCTCAAGGCCTGGGTTTCGTGGGTACCTCTAGACGAATTTTACAGATCGGAAGAGCGTCG
>rs4391122:G:1-95:0
ACTGGCCGCTTCACTGTCCTTGAGCTTGAGGCTAAATGACCTGATGGCCCACCCACTTCATCTGTACTGCCTTTAATATGTCAGCATTTCCTCAAGGCCTGGGTTTCGTGGGTACCTCTAGAAAACTTAAAAAGATCGGAAGAGCGTCG
>rs4391122:G:1-95:1
ACTGGCCGCTTCACTGTCCTTGAGCTTGAGGCTAAATGACCTGATGGCCCACCCACTTCATCTGTACTGCCTTTAATATGTCAGCATTTCCTCAAGGCCTGGGTTTCGTGGGTACCTCTAGACAAAGATGCGAGATCGGAAGAGCGTCG
>rs4391122:G:1-95:2
ACTGGCCGCTTCACTGTCCTTGAGCTTGAGGCTAAATGACCTGATGGCCCACCCACTTCATCTGTACTGCCTTTAATATGTCAGCATTTCCTCAAGGCCTGGGTTTCGTGGGTACCTCTAGAATTCGACGCCAGATCGGAAGAGCGTCG
>rs4391122:G:1-95:3
ACTGGCCGCTTCACTGTCCTTGAGCTTGAGGCTAAATGACCTGATGGCCCACCCACTTCATCTGTACTGCCTTTAATATGTCAGCATTTCCTCAAGGCCTGGGTTTCGTGGGTACCTCTAGATCTTCATAGGAGATCGGAAGAGCGTCG
>rs4391122:G:1-95:4
ACTGGCCGCTTCACTGTCCTTGAGCTTGAGGCTAAATGACCTGATGGCCCACCCACTTCATCTGTACTGCCTTTAATATGTCAGCATTTCCTCAAGGCCTGGGTTTCGTGGGTACCTCTAGACTCCTAGGAAAGATCGGAAGAGCGTCG
>rs4394383:C:1-95:0
ACTGGCCGCTTCACTGAAAGCCTCTGCACAGGATTAATAATCAGAATATTTAAGGAACTCAAACAACTCAATAGCAAAAAGAAAAAAAAACACATTTAAAATGGCAAAAGGGTACCTCTAGACAGCACGGATAGATCGGAAGAGCGTCG
>rs4394383:C:1-95:1
ACTGGCCGCTTCACTGAAAGCCTCTGCACAGGATTAATAATCAGAATATTTAAGGAACTCAAACAACTCAATAGCAAAAAGAAAAAAAAACACATTTAAAATGGCAAAAGGGTACCTCTAGATCTAGTACTAAGATCGGAAGAGCGTCG
>rs4394383:C:1-95:2
ACTGGCCGCTTCACTGAAAGCCTCTGCACAGGATTAATAATCAGAATATTTAAGGAACTCAAACAACTCAATAGCAAAAAGAAAAAAAAACACATTTAAAATGGCAAAAGGGTACCTCTAGAGGCGGGCAAGAGATCGGAAGAGCGTCG
>rs4394383:C:1-95:3
ACTGGCCGCTTCACTGAAAGCCTCTGCACAGGATTAATAATCAGAATATTTAAGGAACTCAAACAACTCAATAGCAAAAAGAAAAAAAAACACATTTAAAATGGCAAAAGGGTACCTCTAGACAGATCGAGCAGATCGGAAGAGCGTCG
>rs4394383:C:1-95:4
ACTGGCCGCTTCACTGAAAGCCTCTGCACAGGATTAATAATCAGAATATTTAAGGAACTCAAACAACTCAATAGCAAAAAGAAAAAAAAACACATTTAAAATGGCAAAAGGGTACCTCTAGATCTTTGGCGCAGATCGGAAGAGCGTCG
>rs4394383:G:1-95:0
ACTGGCCGCTTCACTGAAAGCCTCTGCACAGGATTAATAATCAGAATATTTAAGGAACTCAAAGAACTCAATAGCAAAAAGAAAAAAAAACACATTTAAAATGGCAAAAGGGTACCTCTAGAAAAAAGGAATAGATCGGAAGAGCGTCG
>rs4394383:G:1-95:1
ACTGGCCGCTTCACTGAAAGCCTCTGCACAGGATTAATAATCAGAATATTTAAGGAACTCAAAGAACTCAATAGCAAAAAGAAAAAAAAACACATTTAAAATGGCAAAAGGGTACCTCTAGAGACTCTTAATAGATCGGAAGAGCGTCG
>rs4394383:G:1-95:2
ACTGGCCGCTTCACTGAAAGCCTCTGCACAGGATTAATAATCAGAATATTTAAGGAACTCAAAGAACTCAATAGCAAAAAGAAAAAAAAACACATTTAAAATGGCAAAAGGGTACCTCTAGAGTGGAGAACAAGATCGGAAGAGCGTCG
>rs4394383:G:1-95:3
ACTGGCCGCTTCACTGAAAGCCTCTGCACAGGATTAATAATCAGAATATTTAAGGAACTCAAAGAACTCAATAGCAAAAAGAAAAAAAAACACATTTAAAATGGCAAAAGGGTACCTCTAGACGTGTCGCGAAGATCGGAAGAGCGTCG
>rs4394383:G:1-95:4
ACTGGCCGCTTCACTGAAAGCCTCTGCACAGGATTAATAATCAGAATATTTAAGGAACTCAAAGAACTCAATAGCAAAAAGAAAAAAAAACACATTTAAAATGGCAAAAGGGTACCTCTAGAGCCATAAACAAGATCGGAAGAGCGTCG
>rs4442221:A:1-95:0
ACTGGCCGCTTCACTGTATATGTAATGAGCATACATTATGTTTGTATATGTAATTCTTTTTAGATGATGGGATGCACCATGAAAAGCTAGCTCACACGATAAGTTTCAAGGGTACCTCTAGAGTGCTAGGGTAGATCGGAAGAGCGTCG
>rs4442221:A:1-95:1
ACTGGCCGCTTCACTGTATATGTAATGAGCATACATTATGTTTGTATATGTAATTCTTTTTAGATGATGGGATGCACCATGAAAAGCTAGCTCACACGATAAGTTTCAAGGGTACCTCTAGAAGGTTGCTTCAGATCGGAAGAGCGTCG
>rs4442221:A:1-95:2
ACTGGCCGCTTCACTGTATATGTAATGAGCATACATTATGTTTGTATATGTAATTCTTTTTAGATGATGGGATGCACCATGAAAAGCTAGCTCACACGATAAGTTTCAAGGGTACCTCTAGAAAGCTTCAGGAGATCGGAAGAGCGTCG
>rs4442221:A:1-95:3
ACTGGCCGCTTCACTGTATATGTAATGAGCATACATTATGTTTGTATATGTAATTCTTTTTAGATGATGGGATGCACCATGAAAAGCTAGCTCACACGATAAGTTTCAAGGGTACCTCTAGAAGTAAGGCTGAGATCGGAAGAGCGTCG
>rs4442221:A:1-95:4
ACTGGCCGCTTCACTGTATATGTAATGAGCATACATTATGTTTGTATATGTAATTCTTTTTAGATGATGGGATGCACCATGAAAAGCTAGCTCACACGATAAGTTTCAAGGGTACCTCTAGAATTCTCGAACAGATCGGAAGAGCGTCG
>rs4442221:C:1-95:0
ACTGGCCGCTTCACTGTATATGTAATGAGCATACATTATGTTTGTATATGTAATTCTTTTTAGCTGATGGGATGCACCATGAAAAGCTAGCTCACACGATAAGTTTCAAGGGTACCTCTAGAGTCAGACCGGAGATCGGAAGAGCGTCG
>rs4442221:C:1-95:1
ACTGGCCGCTTCACTGTATATGTAATGAGCATACATTATGTTTGTATATGTAATTCTTTTTAGCTGATGGGATGCACCATGAAAAGCTAGCTCACACGATAAGTTTCAAGGGTACCTCTAGAAGACCTATAGAGATCGGAAGAGCGTCG
>rs4442221:C:1-95:2
ACTGGCCGCTTCACTGTATATGTAATGAGCATACATTATGTTTGTATATGTAATTCTTTTTAGCTGATGGGATGCACCATGAAAAGCTAGCTCACACGATAAGTTTCAAGGGTACCTCTAGACCGTCTACATAGATCGGAAGAGCGTCG
>rs4442221:C:1-95:3
ACTGGCCGCTTCACTGTATATGTAATGAGCATACATTATGTTTGTATATGTAATTCTTTTTAGCTGATGGGATGCACCATGAAAAGCTAGCTCACACGATAAGTTTCAAGGGTACCTCTAGAGCTGGCGCGCAGATCGGAAGAGCGTCG
>rs4442221:C:1-95:4
ACTGGCCGCTTCACTGTATATGTAATGAGCATACATTATGTTTGTATATGTAATTCTTTTTAGCTGATGGGATGCACCATGAAAAGCTAGCTCACACGATAAGTTTCAAGGGTACCTCTAGAGGTCATCTCTAGATCGGAAGAGCGTCG
>rs4460848:C:1-95:0
ACTGGCCGCTTCACTGTTTCCTCCATGTTTACAAATAATATTCTTATATTGCACTCTCATTTTCTTTTCCATCTATTTCAGACATACTGACTTTCTCCCATGCAGGGTCAGGTACCTCTAGATCACGGATGAAGATCGGAAGAGCGTCG
>rs4460848:C:1-95:1
ACTGGCCGCTTCACTGTTTCCTCCATGTTTACAAATAATATTCTTATATTGCACTCTCATTTTCTTTTCCATCTATTTCAGACATACTGACTTTCTCCCATGCAGGGTCAGGTACCTCTAGAATAATGATAGAGATCGGAAGAGCGTCG
>rs4460848:C:1-95:2
ACTGGCCGCTTCACTGTTTCCTCCATGTTTACAAATAATATTCTTATATTGCACTCTCATTTTCTTTTCCATCTATTTCAGACATACTGACTTTCTCCCATGCAGGGTCAGGTACCTCTAGAGGAAATCTGGAGATCGGAAGAGCGTCG
>rs4460848:C:1-95:3
ACTGGCCGCTTCACTGTTTCCTCCATGTTTACAAATAATATTCTTATATTGCACTCTCATTTTCTTTTCCATCTATTTCAGACATACTGACTTTCTCCCATGCAGGGTCAGGTACCTCTAGATCCGTACTGGAGATCGGAAGAGCGTCG
>rs4460848:C:1-95:4
ACTGGCCGCTTCACTGTTTCCTCCATGTTTACAAATAATATTCTTATATTGCACTCTCATTTTCTTTTCCATCTATTTCAGACATACTGACTTTCTCCCATGCAGGGTCAGGTACCTCTAGACTAGTACGTTAGATCGGAAGAGCGTCG
>rs4460848:T:1-95:0
ACTGGCCGCTTCACTGTTTCCTCCATGTTTACAAATAATATTCTTATATTGCACTCTCATTTTTTTTTCCATCTATTTCAGACATACTGACTTTCTCCCATGCAGGGTCAGGTACCTCTAGACATGTGTACAAGATCGGAAGAGCGTCG
>rs4460848:T:1-95:1
ACTGGCCGCTTCACTGTTTCCTCCATGTTTACAAATAATATTCTTATATTGCACTCTCATTTTTTTTTCCATCTATTTCAGACATACTGACTTTCTCCCATGCAGGGTCAGGTACCTCTAGACAACTCGCATAGATCGGAAGAGCGTCG
>rs4460848:T:1-95:2
ACTGGCCGCTTCACTGTTTCCTCCATGTTTACAAATAATATTCTTATATTGCACTCTCATTTTTTTTTCCATCTATTTCAGACATACTGACTTTCTCCCATGCAGGGTCAGGTACCTCTAGAGATATACATCAGATCGGAAGAGCGTCG
>rs4460848:T:1-95:3
ACTGGCCGCTTCACTGTTTCCTCCATGTTTACAAATAATATTCTTATATTGCACTCTCATTTTTTTTTCCATCTATTTCAGACATACTGACTTTCTCCCATGCAGGGTCAGGTACCTCTAGAGCAAGAAGCTAGATCGGAAGAGCGTCG
>rs4460848:T:1-95:4
ACTGGCCGCTTCACTGTTTCCTCCATGTTTACAAATAATATTCTTATATTGCACTCTCATTTTTTTTTCCATCTATTTCAGACATACTGACTTTCTCCCATGCAGGGTCAGGTACCTCTAGAAGAGTGCCATAGATCGGAAGAGCGTCG
>rs4481150:C:1-95:0
ACTGGCCGCTTCACTGCCTGGGGGACCCCACAATGGGGAAGGTGGAGTGGGGATCCCCAGCTGCGTCCACTGCTCCAGTGCAGGGGAAGTGGGCAGGGTGCTGCTCTCCAGGTACCTCTAGAATTTCCTTTGAGATCGGAAGAGCGTCG
>rs4481150:C:1-95:1
ACTGGCCGCTTCACTGCCTGGGGGACCCCACAATGGGGAAGGTGGAGTGGGGATCCCCAGCTGCGTCCACTGCTCCAGTGCAGGGGAAGTGGGCAGGGTGCTGCTCTCCAGGTACCTCTAGATCTGAATTTTAGATCGGAAGAGCGTCG
>rs4481150:C:1-95:2
ACTGGCCGCTTCACTGCCTGGGGGACCCCACAATGGGGAAGGTGGAGTGGGGATCCCCAGCTGCGTCCACTGCTCCAGTGCAGGGGAAGTGGGCAGGGTGCTGCTCTCCAGGTACCTCTAGACCGTCCAATCAGATCGGAAGAGCGTCG
>rs4481150:C:1-95:3
ACTGGCCGCTTCACTGCCTGGGGGACCCCACAATGGGGAAGGTGGAGTGGGGATCCCCAGCTGCGTCCACTGCTCCAGTGCAGGGGAAGTGGGCAGGGTGCTGCTCTCCAGGTACCTCTAGAGCCAACGAAAAGATCGGAAGAGCGTCG
>rs4481150:C:1-95:4
ACTGGCCGCTTCACTGCCTGGGGGACCCCACAATGGGGAAGGTGGAGTGGGGATCCCCAGCTGCGTCCACTGCTCCAGTGCAGGGGAAGTGGGCAGGGTGCTGCTCTCCAGGTACCTCTAGACTAGGAGACGAGATCGGAAGAGCGTCG
>rs4481150:T:1-95:0
ACTGGCCGCTTCACTGCCTGGGGGACCCCACAATGGGGAAGGTGGAGTGGGGATCCCCAGCTGTGTCCACTGCTCCAGTGCAGGGGAAGTGGGCAGGGTGCTGCTCTCCAGGTACCTCTAGACATCGGCAAGAGATCGGAAGAGCGTCG
>rs4481150:T:1-95:1
ACTGGCCGCTTCACTGCCTGGGGGACCCCACAATGGGGAAGGTGGAGTGGGGATCCCCAGCTGTGTCCACTGCTCCAGTGCAGGGGAAGTGGGCAGGGTGCTGCTCTCCAGGTACCTCTAGACTGCACCAAAAGATCGGAAGAGCGTCG
>rs4481150:T:1-95:2
ACTGGCCGCTTCACTGCCTGGGGGACCCCACAATGGGGAAGGTGGAGTGGGGATCCCCAGCTGTGTCCACTGCTCCAGTGCAGGGGAAGTGGGCAGGGTGCTGCTCTCCAGGTACCTCTAGAGTGCAAACTTAGATCGGAAGAGCGTCG
>rs4481150:T:1-95:3
ACTGGCCGCTTCACTGCCTGGGGGACCCCACAATGGGGAAGGTGGAGTGGGGATCCCCAGCTGTGTCCACTGCTCCAGTGCAGGGGAAGTGGGCAGGGTGCTGCTCTCCAGGTACCTCTAGACGCCTCCACTAGATCGGAAGAGCGTCG
>rs4481150:T:1-95:4
ACTGGCCGCTTCACTGCCTGGGGGACCCCACAATGGGGAAGGTGGAGTGGGGATCCCCAGCTGTGTCCACTGCTCCAGTGCAGGGGAAGTGGGCAGGGTGCTGCTCTCCAGGTACCTCTAGAGAGGGTGAGGAGATCGGAAGAGCGTCG
>rs4515041:A:1-95:0
ACTGGCCGCTTCACTGATGATGAGCAAGATATATGAGAGTTTATTAAAGAAATAAATGCATAAACCTTAAATATATGAAAATGTGCAAATTTTGTTTTAAGAGAAATGCAGGTACCTCTAGAGGGGCAAGTTAGATCGGAAGAGCGTCG
>rs4515041:A:1-95:1
ACTGGCCGCTTCACTGATGATGAGCAAGATATATGAGAGTTTATTAAAGAAATAAATGCATAAACCTTAAATATATGAAAATGTGCAAATTTTGTTTTAAGAGAAATGCAGGTACCTCTAGATTAACCCGTAAGATCGGAAGAGCGTCG
>rs4515041:A:1-95:2
ACTGGCCGCTTCACTGATGATGAGCAAGATATATGAGAGTTTATTAAAGAAATAAATGCATAAACCTTAAATATATGAAAATGTGCAAATTTTGTTTTAAGAGAAATGCAGGTACCTCTAGACTAGTCTAATAGATCGGAAGAGCGTCG
>rs4515041:A:1-95:3
ACTGGCCGCTTCACTGATGATGAGCAAGATATATGAGAGTTTATTAAAGAAATAAATGCATAAACCTTAAATATATGAAAATGTGCAAATTTTGTTTTAAGAGAAATGCAGGTACCTCTAGAAACTGCCGGAAGATCGGAAGAGCGTCG
>rs4515041:A:1-95:4
ACTGGCCGCTTCACTGATGATGAGCAAGATATATGAGAGTTTATTAAAGAAATAAATGCATAAACCTTAAATATATGAAAATGTGCAAATTTTGTTTTAAGAGAAATGCAGGTACCTCTAGAAACATGCGCGAGATCGGAAGAGCGTCG
>rs4515041:T:1-95:0
ACTGGCCGCTTCACTGATGATGAGCAAGATATATGAGAGTTTATTAAAGAAATAAATGCATAATCCTTAAATATATGAAAATGTGCAAATTTTGTTTTAAGAGAAATGCAGGTACCTCTAGAAACATACTCAAGATCGGAAGAGCGTCG
>rs4515041:T:1-95:1
ACTGGCCGCTTCACTGATGATGAGCAAGATATATGAGAGTTTATTAAAGAAATAAATGCATAATCCTTAAATATATGAAAATGTGCAAATTTTGTTTTAAGAGAAATGCAGGTACCTCTAGATCAGTAGTGGAGATCGGAAGAGCGTCG
>rs4515041:T:1-95:2
ACTGGCCGCTTCACTGATGATGAGCAAGATATATGAGAGTTTATTAAAGAAATAAATGCATAATCCTTAAATATATGAAAATGTGCAAATTTTGTTTTAAGAGAAATGCAGGTACCTCTAGAGGCCGTTATTAGATCGGAAGAGCGTCG
>rs4515041:T:1-95:3
ACTGGCCGCTTCACTGATGATGAGCAAGATATATGAGAGTTTATTAAAGAAATAAATGCATAATCCTTAAATATATGAAAATGTGCAAATTTTGTTTTAAGAGAAATGCAGGTACCTCTAGATCAATAACGCAGATCGGAAGAGCGTCG
>rs4515041:T:1-95:4
ACTGGCCGCTTCACTGATGATGAGCAAGATATATGAGAGTTTATTAAAGAAATAAATGCATAATCCTTAAATATATGAAAATGTGCAAATTTTGTTTTAAGAGAAATGCAGGTACCTCTAGAGTTGGTTCAAAGATCGGAAGAGCGTCG
>rs4518583:C:1-95:0
ACTGGCCGCTTCACTGAGGCATGTGGCTTACATTGTTGAATGAGGAAGCAGCAGCCGTGATTGCGTACCCTCATGGGACTAAGACAGATATTTGCTAAACCTGATAGATTGGTACCTCTAGATTCCCTACCTAGATCGGAAGAGCGTCG
>rs4518583:C:1-95:1
ACTGGCCGCTTCACTGAGGCATGTGGCTTACATTGTTGAATGAGGAAGCAGCAGCCGTGATTGCGTACCCTCATGGGACTAAGACAGATATTTGCTAAACCTGATAGATTGGTACCTCTAGAGACTACTACTAGATCGGAAGAGCGTCG
>rs4518583:C:1-95:2
ACTGGCCGCTTCACTGAGGCATGTGGCTTACATTGTTGAATGAGGAAGCAGCAGCCGTGATTGCGTACCCTCATGGGACTAAGACAGATATTTGCTAAACCTGATAGATTGGTACCTCTAGATTTCTCCCCTAGATCGGAAGAGCGTCG
>rs4518583:C:1-95:3
ACTGGCCGCTTCACTGAGGCATGTGGCTTACATTGTTGAATGAGGAAGCAGCAGCCGTGATTGCGTACCCTCATGGGACTAAGACAGATATTTGCTAAACCTGATAGATTGGTACCTCTAGATTACGGGAGGAGATCGGAAGAGCGTCG
>rs4518583:C:1-95:4
ACTGGCCGCTTCACTGAGGCATGTGGCTTACATTGTTGAATGAGGAAGCAGCAGCCGTGATTGCGTACCCTCATGGGACTAAGACAGATATTTGCTAAACCTGATAGATTGGTACCTCTAGAATTCCTCCTTAGATCGGAAGAGCGTCG
>rs4518583:T:1-95:0
ACTGGCCGCTTCACTGAGGCATGTGGCTTACATTGTTGAATGAGGAAGCAGCAGCCGTGATTGTGTACCCTCATGGGACTAAGACAGATATTTGCTAAACCTGATAGATTGGTACCTCTAGAGGGTGTTCTAAGATCGGAAGAGCGTCG
>rs4518583:T:1-95:1
ACTGGCCGCTTCACTGAGGCATGTGGCTTACATTGTTGAATGAGGAAGCAGCAGCCGTGATTGTGTACCCTCATGGGACTAAGACAGATATTTGCTAAACCTGATAGATTGGTACCTCTAGACGGAAGTAGTAGATCGGAAGAGCGTCG
>rs4518583:T:1-95:2
ACTGGCCGCTTCACTGAGGCATGTGGCTTACATTGTTGAATGAGGAAGCAGCAGCCGTGATTGTGTACCCTCATGGGACTAAGACAGATATTTGCTAAACCTGATAGATTGGTACCTCTAGATGTTCGGCTTAGATCGGAAGAGCGTCG
>rs4518583:T:1-95:3
ACTGGCCGCTTCACTGAGGCATGTGGCTTACATTGTTGAATGAGGAAGCAGCAGCCGTGATTGTGTACCCTCATGGGACTAAGACAGATATTTGCTAAACCTGATAGATTGGTACCTCTAGATTGGGCTGCGAGATCGGAAGAGCGTCG
>rs4518583:T:1-95:4
ACTGGCCGCTTCACTGAGGCATGTGGCTTACATTGTTGAATGAGGAAGCAGCAGCCGTGATTGTGTACCCTCATGGGACTAAGACAGATATTTGCTAAACCTGATAGATTGGTACCTCTAGAGCAAGTTAGAAGATCGGAAGAGCGTCG
>rs4522708:A:1-95:0
ACTGGCCGCTTCACTGAGGTTGGGGCTGTTACCGATAACACAGACGTGCCTGTTCTGGGACGTAGCTTTTTGTGGGGTGTGTGAGCATTTCTCCTGGGTATGCACCCAGGGGTACCTCTAGAAACAGCGCAAAGATCGGAAGAGCGTCG
>rs4522708:A:1-95:1
ACTGGCCGCTTCACTGAGGTTGGGGCTGTTACCGATAACACAGACGTGCCTGTTCTGGGACGTAGCTTTTTGTGGGGTGTGTGAGCATTTCTCCTGGGTATGCACCCAGGGGTACCTCTAGACGGCCTATCAAGATCGGAAGAGCGTCG
>rs4522708:A:1-95:2
ACTGGCCGCTTCACTGAGGTTGGGGCTGTTACCGATAACACAGACGTGCCTGTTCTGGGACGTAGCTTTTTGTGGGGTGTGTGAGCATTTCTCCTGGGTATGCACCCAGGGGTACCTCTAGATCCAAAGGCGAGATCGGAAGAGCGTCG
>rs4522708:A:1-95:3
ACTGGCCGCTTCACTGAGGTTGGGGCTGTTACCGATAACACAGACGTGCCTGTTCTGGGACGTAGCTTTTTGTGGGGTGTGTGAGCATTTCTCCTGGGTATGCACCCAGGGGTACCTCTAGACCGGACCAGAAGATCGGAAGAGCGTCG
>rs4522708:A:1-95:4
ACTGGCCGCTTCACTGAGGTTGGGGCTGTTACCGATAACACAGACGTGCCTGTTCTGGGACGTAGCTTTTTGTGGGGTGTGTGAGCATTTCTCCTGGGTATGCACCCAGGGGTACCTCTAGAACTATGGTTTAGATCGGAAGAGCGTCG
>rs4522708:G:1-95:0
ACTGGCCGCTTCACTGAGGTTGGGGCTGTTACCGATAACACAGACGTGCCTGTTCTGGGACGTGGCTTTTTGTGGGGTGTGTGAGCATTTCTCCTGGGTATGCACCCAGGGGTACCTCTAGAGTAAACTCCGAGATCGGAAGAGCGTCG
>rs4522708:G:1-95:1
ACTGGCCGCTTCACTGAGGTTGGGGCTGTTACCGATAACACAGACGTGCCTGTTCTGGGACGTGGCTTTTTGTGGGGTGTGTGAGCATTTCTCCTGGGTATGCACCCAGGGGTACCTCTAGATAGGTTAACAAGATCGGAAGAGCGTCG
>rs4522708:G:1-95:2
ACTGGCCGCTTCACTGAGGTTGGGGCTGTTACCGATAACACAGACGTGCCTGTTCTGGGACGTGGCTTTTTGTGGGGTGTGTGAGCATTTCTCCTGGGTATGCACCCAGGGGTACCTCTAGAGAGTGCAAATAGATCGGAAGAGCGTCG
>rs4522708:G:1-95:3
ACTGGCCGCTTCACTGAGGTTGGGGCTGTTACCGATAACACAGACGTGCCTGTTCTGGGACGTGGCTTTTTGTGGGGTGTGTGAGCATTTCTCCTGGGTATGCACCCAGGGGTACCTCTAGACGGCATTAATAGATCGGAAGAGCGTCG
>rs4522708:G:1-95:4
ACTGGCCGCTTCACTGAGGTTGGGGCTGTTACCGATAACACAGACGTGCCTGTTCTGGGACGTGGCTTTTTGTGGGGTGTGTGAGCATTTCTCCTGGGTATGCACCCAGGGGTACCTCTAGATTAACCTGTTAGATCGGAAGAGCGTCG
>rs4546329:C:1-95:0
ACTGGCCGCTTCACTGAAATGCAATGAAAAGGGAACTGAGTTTCTGATTCAGGTGAAAGGCAACTGTAATTTCAGGCTTTCTGCATGTATCTCTTTGCAATCAGTCATTAGGTACCTCTAGAATGACCCACTAGATCGGAAGAGCGTCG
>rs4546329:C:1-95:1
ACTGGCCGCTTCACTGAAATGCAATGAAAAGGGAACTGAGTTTCTGATTCAGGTGAAAGGCAACTGTAATTTCAGGCTTTCTGCATGTATCTCTTTGCAATCAGTCATTAGGTACCTCTAGACTGGAGCCTGAGATCGGAAGAGCGTCG
>rs4546329:C:1-95:2
ACTGGCCGCTTCACTGAAATGCAATGAAAAGGGAACTGAGTTTCTGATTCAGGTGAAAGGCAACTGTAATTTCAGGCTTTCTGCATGTATCTCTTTGCAATCAGTCATTAGGTACCTCTAGAGGTGTCTCTGAGATCGGAAGAGCGTCG
>rs4546329:C:1-95:3
ACTGGCCGCTTCACTGAAATGCAATGAAAAGGGAACTGAGTTTCTGATTCAGGTGAAAGGCAACTGTAATTTCAGGCTTTCTGCATGTATCTCTTTGCAATCAGTCATTAGGTACCTCTAGAAAGCCGGGCTAGATCGGAAGAGCGTCG
>rs4546329:C:1-95:4
ACTGGCCGCTTCACTGAAATGCAATGAAAAGGGAACTGAGTTTCTGATTCAGGTGAAAGGCAACTGTAATTTCAGGCTTTCTGCATGTATCTCTTTGCAATCAGTCATTAGGTACCTCTAGAAGCATTGCGGAGATCGGAAGAGCGTCG
>rs4546329:T:1-95:0
ACTGGCCGCTTCACTGAAATGCAATGAAAAGGGAACTGAGTTTCTGATTCAGGTGAAAGGCAATTGTAATTTCAGGCTTTCTGCATGTATCTCTTTGCAATCAGTCATTAGGTACCTCTAGAGATCCGGGTTAGATCGGAAGAGCGTCG
>rs4546329:T:1-95:1
ACTGGCCGCTTCACTGAAATGCAATGAAAAGGGAACTGAGTTTCTGATTCAGGTGAAAGGCAATTGTAATTTCAGGCTTTCTGCATGTATCTCTTTGCAATCAGTCATTAGGTACCTCTAGATCGGCTGGATAGATCGGAAGAGCGTCG
>rs4546329:T:1-95:2
ACTGGCCGCTTCACTGAAATGCAATGAAAAGGGAACTGAGTTTCTGATTCAGGTGAAAGGCAATTGTAATTTCAGGCTTTCTGCATGTATCTCTTTGCAATCAGTCATTAGGTACCTCTAGATATTCCCTTGAGATCGGAAGAGCGTCG
>rs4546329:T:1-95:3
ACTGGCCGCTTCACTGAAATGCAATGAAAAGGGAACTGAGTTTCTGATTCAGGTGAAAGGCAATTGTAATTTCAGGCTTTCTGCATGTATCTCTTTGCAATCAGTCATTAGGTACCTCTAGAGCCCTCGGCCAGATCGGAAGAGCGTCG
>rs4546329:T:1-95:4
ACTGGCCGCTTCACTGAAATGCAATGAAAAGGGAACTGAGTTTCTGATTCAGGTGAAAGGCAATTGTAATTTCAGGCTTTCTGCATGTATCTCTTTGCAATCAGTCATTAGGTACCTCTAGAGCGATCAGTAAGATCGGAAGAGCGTCG
>rs4561406:A:1-95:0
ACTGGCCGCTTCACTGGCCTCACACATTGTGCCAGGCATTGCGGTTAGAAAAATAATAAGGACATAGTCCTGCTTCAAGGAGCTCACAGCCTGGAAGAGAATGTGGGTATGGTACCTCTAGATACGTGAGCCAGATCGGAAGAGCGTCG
>rs4561406:A:1-95:1
ACTGGCCGCTTCACTGGCCTCACACATTGTGCCAGGCATTGCGGTTAGAAAAATAATAAGGACATAGTCCTGCTTCAAGGAGCTCACAGCCTGGAAGAGAATGTGGGTATGGTACCTCTAGATTTTGCGTGAAGATCGGAAGAGCGTCG
>rs4561406:A:1-95:2
ACTGGCCGCTTCACTGGCCTCACACATTGTGCCAGGCATTGCGGTTAGAAAAATAATAAGGACATAGTCCTGCTTCAAGGAGCTCACAGCCTGGAAGAGAATGTGGGTATGGTACCTCTAGACTATTGATACAGATCGGAAGAGCGTCG
>rs4561406:A:1-95:3
ACTGGCCGCTTCACTGGCCTCACACATTGTGCCAGGCATTGCGGTTAGAAAAATAATAAGGACATAGTCCTGCTTCAAGGAGCTCACAGCCTGGAAGAGAATGTGGGTATGGTACCTCTAGACAAACCTACGAGATCGGAAGAGCGTCG
>rs4561406:A:1-95:4
ACTGGCCGCTTCACTGGCCTCACACATTGTGCCAGGCATTGCGGTTAGAAAAATAATAAGGACATAGTCCTGCTTCAAGGAGCTCACAGCCTGGAAGAGAATGTGGGTATGGTACCTCTAGAGAAAGGTAATAGATCGGAAGAGCGTCG
>rs4561406:G:1-95:0
ACTGGCCGCTTCACTGGCCTCACACATTGTGCCAGGCATTGCGGTTAGAAAAATAATAAGGACGTAGTCCTGCTTCAAGGAGCTCACAGCCTGGAAGAGAATGTGGGTATGGTACCTCTAGACTTAAATCTGAGATCGGAAGAGCGTCG
>rs4561406:G:1-95:1
ACTGGCCGCTTCACTGGCCTCACACATTGTGCCAGGCATTGCGGTTAGAAAAATAATAAGGACGTAGTCCTGCTTCAAGGAGCTCACAGCCTGGAAGAGAATGTGGGTATGGTACCTCTAGAATCGACAGGGAGATCGGAAGAGCGTCG
>rs4561406:G:1-95:2
ACTGGCCGCTTCACTGGCCTCACACATTGTGCCAGGCATTGCGGTTAGAAAAATAATAAGGACGTAGTCCTGCTTCAAGGAGCTCACAGCCTGGAAGAGAATGTGGGTATGGTACCTCTAGATCATCCTGAAAGATCGGAAGAGCGTCG
>rs4561406:G:1-95:3
ACTGGCCGCTTCACTGGCCTCACACATTGTGCCAGGCATTGCGGTTAGAAAAATAATAAGGACGTAGTCCTGCTTCAAGGAGCTCACAGCCTGGAAGAGAATGTGGGTATGGTACCTCTAGAGACAGGTGTGAGATCGGAAGAGCGTCG
>rs4561406:G:1-95:4
ACTGGCCGCTTCACTGGCCTCACACATTGTGCCAGGCATTGCGGTTAGAAAAATAATAAGGACGTAGTCCTGCTTCAAGGAGCTCACAGCCTGGAAGAGAATGTGGGTATGGTACCTCTAGAGCCTATTATCAGATCGGAAGAGCGTCG
>rs4562624:A:1-95:0
ACTGGCCGCTTCACTGACTTTTCTTCTTGGTATTTAAAAATGTTACTTTTACTAGAAAGTTTAAGAGCTTCAGAATCTAAGTTTACAAATGACATTGGTCACACATTTATGGTACCTCTAGATTTGGGATAGAGATCGGAAGAGCGTCG
>rs4562624:A:1-95:1
ACTGGCCGCTTCACTGACTTTTCTTCTTGGTATTTAAAAATGTTACTTTTACTAGAAAGTTTAAGAGCTTCAGAATCTAAGTTTACAAATGACATTGGTCACACATTTATGGTACCTCTAGATACTCGCGAAAGATCGGAAGAGCGTCG
>rs4562624:A:1-95:2
ACTGGCCGCTTCACTGACTTTTCTTCTTGGTATTTAAAAATGTTACTTTTACTAGAAAGTTTAAGAGCTTCAGAATCTAAGTTTACAAATGACATTGGTCACACATTTATGGTACCTCTAGAATATTTTGGCAGATCGGAAGAGCGTCG
>rs4562624:A:1-95:3
ACTGGCCGCTTCACTGACTTTTCTTCTTGGTATTTAAAAATGTTACTTTTACTAGAAAGTTTAAGAGCTTCAGAATCTAAGTTTACAAATGACATTGGTCACACATTTATGGTACCTCTAGAAATTAGAGTTAGATCGGAAGAGCGTCG
>rs4562624:A:1-95:4
ACTGGCCGCTTCACTGACTTTTCTTCTTGGTATTTAAAAATGTTACTTTTACTAGAAAGTTTAAGAGCTTCAGAATCTAAGTTTACAAATGACATTGGTCACACATTTATGGTACCTCTAGACTCATCCAGCAGATCGGAAGAGCGTCG
>rs4562624:C:1-95:0
ACTGGCCGCTTCACTGACTTTTCTTCTTGGTATTTAAAAATGTTACTTTTACTAGAAAGTTTACGAGCTTCAGAATCTAAGTTTACAAATGACATTGGTCACACATTTATGGTACCTCTAGACAGGAGAGACAGATCGGAAGAGCGTCG
>rs4562624:C:1-95:1
ACTGGCCGCTTCACTGACTTTTCTTCTTGGTATTTAAAAATGTTACTTTTACTAGAAAGTTTACGAGCTTCAGAATCTAAGTTTACAAATGACATTGGTCACACATTTATGGTACCTCTAGATTTTCTTCTGAGATCGGAAGAGCGTCG
>rs4562624:C:1-95:2
ACTGGCCGCTTCACTGACTTTTCTTCTTGGTATTTAAAAATGTTACTTTTACTAGAAAGTTTACGAGCTTCAGAATCTAAGTTTACAAATGACATTGGTCACACATTTATGGTACCTCTAGATGCAAGTACCAGATCGGAAGAGCGTCG
>rs4562624:C:1-95:3
ACTGGCCGCTTCACTGACTTTTCTTCTTGGTATTTAAAAATGTTACTTTTACTAGAAAGTTTACGAGCTTCAGAATCTAAGTTTACAAATGACATTGGTCACACATTTATGGTACCTCTAGATTAGCCTCGGAGATCGGAAGAGCGTCG
>rs4562624:C:1-95:4
ACTGGCCGCTTCACTGACTTTTCTTCTTGGTATTTAAAAATGTTACTTTTACTAGAAAGTTTACGAGCTTCAGAATCTAAGTTTACAAATGACATTGGTCACACATTTATGGTACCTCTAGACTGGTTGCTAAGATCGGAAGAGCGTCG
>rs4583848:A:1-95:0
ACTGGCCGCTTCACTGAGCTTAATTATTTCAAAGATAATAATGAGTGAGGCTCCCAACCCCTGAAATTTGGGAGGCCAAGGTGGGAGGATTGTTTGAGTCCAGGAGTCTGGGTACCTCTAGATCTCAGAGTGAGATCGGAAGAGCGTCG
>rs4583848:A:1-95:1
ACTGGCCGCTTCACTGAGCTTAATTATTTCAAAGATAATAATGAGTGAGGCTCCCAACCCCTGAAATTTGGGAGGCCAAGGTGGGAGGATTGTTTGAGTCCAGGAGTCTGGGTACCTCTAGATCTATGCTACAGATCGGAAGAGCGTCG
>rs4583848:A:1-95:2
ACTGGCCGCTTCACTGAGCTTAATTATTTCAAAGATAATAATGAGTGAGGCTCCCAACCCCTGAAATTTGGGAGGCCAAGGTGGGAGGATTGTTTGAGTCCAGGAGTCTGGGTACCTCTAGAACATTTACTCAGATCGGAAGAGCGTCG
>rs4583848:A:1-95:3
ACTGGCCGCTTCACTGAGCTTAATTATTTCAAAGATAATAATGAGTGAGGCTCCCAACCCCTGAAATTTGGGAGGCCAAGGTGGGAGGATTGTTTGAGTCCAGGAGTCTGGGTACCTCTAGAAGTCGCGGATAGATCGGAAGAGCGTCG
>rs4583848:A:1-95:4
ACTGGCCGCTTCACTGAGCTTAATTATTTCAAAGATAATAATGAGTGAGGCTCCCAACCCCTGAAATTTGGGAGGCCAAGGTGGGAGGATTGTTTGAGTCCAGGAGTCTGGGTACCTCTAGATCACAGGTTTAGATCGGAAGAGCGTCG
>rs4583848:C:1-95:0
ACTGGCCGCTTCACTGAGCTTAATTATTTCAAAGATAATAATGAGTGAGGCTCCCAACCCCTGCAATTTGGGAGGCCAAGGTGGGAGGATTGTTTGAGTCCAGGAGTCTGGGTACCTCTAGAGTGTTAGAAAAGATCGGAAGAGCGTCG
>rs4583848:C:1-95:1
ACTGGCCGCTTCACTGAGCTTAATTATTTCAAAGATAATAATGAGTGAGGCTCCCAACCCCTGCAATTTGGGAGGCCAAGGTGGGAGGATTGTTTGAGTCCAGGAGTCTGGGTACCTCTAGACTTTCTTCCTAGATCGGAAGAGCGTCG
>rs4583848:C:1-95:2
ACTGGCCGCTTCACTGAGCTTAATTATTTCAAAGATAATAATGAGTGAGGCTCCCAACCCCTGCAATTTGGGAGGCCAAGGTGGGAGGATTGTTTGAGTCCAGGAGTCTGGGTACCTCTAGAGTGTCGCAGCAGATCGGAAGAGCGTCG
>rs4583848:C:1-95:3
ACTGGCCGCTTCACTGAGCTTAATTATTTCAAAGATAATAATGAGTGAGGCTCCCAACCCCTGCAATTTGGGAGGCCAAGGTGGGAGGATTGTTTGAGTCCAGGAGTCTGGGTACCTCTAGATTAGCCGGCCAGATCGGAAGAGCGTCG
>rs4583848:C:1-95:4
ACTGGCCGCTTCACTGAGCTTAATTATTTCAAAGATAATAATGAGTGAGGCTCCCAACCCCTGCAATTTGGGAGGCCAAGGTGGGAGGATTGTTTGAGTCCAGGAGTCTGGGTACCTCTAGAGACATGATATAGATCGGAAGAGCGTCG
>rs4599784:C:1-95:0
ACTGGCCGCTTCACTGTGAGGTCAGGAGTTTGAGACTAGCCTGACCAACATGGTGAAAGCCTGCCTCTACTAACAATACAAAATTAGCTGGGCATGGTGGCGCATGCCTGGGTACCTCTAGAAGGCTTGGAAAGATCGGAAGAGCGTCG
>rs4599784:C:1-95:1
ACTGGCCGCTTCACTGTGAGGTCAGGAGTTTGAGACTAGCCTGACCAACATGGTGAAAGCCTGCCTCTACTAACAATACAAAATTAGCTGGGCATGGTGGCGCATGCCTGGGTACCTCTAGACTGCGACAGGAGATCGGAAGAGCGTCG
>rs4599784:C:1-95:2
ACTGGCCGCTTCACTGTGAGGTCAGGAGTTTGAGACTAGCCTGACCAACATGGTGAAAGCCTGCCTCTACTAACAATACAAAATTAGCTGGGCATGGTGGCGCATGCCTGGGTACCTCTAGATACGTTCTGCAGATCGGAAGAGCGTCG
>rs4599784:C:1-95:3
ACTGGCCGCTTCACTGTGAGGTCAGGAGTTTGAGACTAGCCTGACCAACATGGTGAAAGCCTGCCTCTACTAACAATACAAAATTAGCTGGGCATGGTGGCGCATGCCTGGGTACCTCTAGAGTTGTGTATTAGATCGGAAGAGCGTCG
>rs4599784:C:1-95:4
ACTGGCCGCTTCACTGTGAGGTCAGGAGTTTGAGACTAGCCTGACCAACATGGTGAAAGCCTGCCTCTACTAACAATACAAAATTAGCTGGGCATGGTGGCGCATGCCTGGGTACCTCTAGACTACGCATTCAGATCGGAAGAGCGTCG
>rs4599784:T:1-95:0
ACTGGCCGCTTCACTGTGAGGTCAGGAGTTTGAGACTAGCCTGACCAACATGGTGAAAGCCTGTCTCTACTAACAATACAAAATTAGCTGGGCATGGTGGCGCATGCCTGGGTACCTCTAGATATTGGTTGTAGATCGGAAGAGCGTCG
>rs4599784:T:1-95:1
ACTGGCCGCTTCACTGTGAGGTCAGGAGTTTGAGACTAGCCTGACCAACATGGTGAAAGCCTGTCTCTACTAACAATACAAAATTAGCTGGGCATGGTGGCGCATGCCTGGGTACCTCTAGACCGGTATCTCAGATCGGAAGAGCGTCG
>rs4599784:T:1-95:2
ACTGGCCGCTTCACTGTGAGGTCAGGAGTTTGAGACTAGCCTGACCAACATGGTGAAAGCCTGTCTCTACTAACAATACAAAATTAGCTGGGCATGGTGGCGCATGCCTGGGTACCTCTAGAAGTCGTGGCAAGATCGGAAGAGCGTCG
>rs4599784:T:1-95:3
ACTGGCCGCTTCACTGTGAGGTCAGGAGTTTGAGACTAGCCTGACCAACATGGTGAAAGCCTGTCTCTACTAACAATACAAAATTAGCTGGGCATGGTGGCGCATGCCTGGGTACCTCTAGAAGATAACCACAGATCGGAAGAGCGTCG
>rs4599784:T:1-95:4
ACTGGCCGCTTCACTGTGAGGTCAGGAGTTTGAGACTAGCCTGACCAACATGGTGAAAGCCTGTCTCTACTAACAATACAAAATTAGCTGGGCATGGTGGCGCATGCCTGGGTACCTCTAGAATCGAGGAAGAGATCGGAAGAGCGTCG
>rs4601795:C:1-95:0
ACTGGCCGCTTCACTGTTCTCTCTCTAAGCTTCAACTCCTCCATCTGTACATGGGGGTGGGGACCCTCATACTTCATGCAATCTTTGGGAGAATTAAGTGAGTTAATCCAGGTACCTCTAGACCTGCCCGTAAGATCGGAAGAGCGTCG
>rs4601795:C:1-95:1
ACTGGCCGCTTCACTGTTCTCTCTCTAAGCTTCAACTCCTCCATCTGTACATGGGGGTGGGGACCCTCATACTTCATGCAATCTTTGGGAGAATTAAGTGAGTTAATCCAGGTACCTCTAGACACCCCTGTTAGATCGGAAGAGCGTCG
>rs4601795:C:1-95:2
ACTGGCCGCTTCACTGTTCTCTCTCTAAGCTTCAACTCCTCCATCTGTACATGGGGGTGGGGACCCTCATACTTCATGCAATCTTTGGGAGAATTAAGTGAGTTAATCCAGGTACCTCTAGAAGAAGTTGGCAGATCGGAAGAGCGTCG
>rs4601795:C:1-95:3
ACTGGCCGCTTCACTGTTCTCTCTCTAAGCTTCAACTCCTCCATCTGTACATGGGGGTGGGGACCCTCATACTTCATGCAATCTTTGGGAGAATTAAGTGAGTTAATCCAGGTACCTCTAGACGTGGTAACAAGATCGGAAGAGCGTCG
>rs4601795:C:1-95:4
ACTGGCCGCTTCACTGTTCTCTCTCTAAGCTTCAACTCCTCCATCTGTACATGGGGGTGGGGACCCTCATACTTCATGCAATCTTTGGGAGAATTAAGTGAGTTAATCCAGGTACCTCTAGACACTCACGCGAGATCGGAAGAGCGTCG
>rs4601795:T:1-95:0
ACTGGCCGCTTCACTGTTCTCTCTCTAAGCTTCAACTCCTCCATCTGTACATGGGGGTGGGGATCCTCATACTTCATGCAATCTTTGGGAGAATTAAGTGAGTTAATCCAGGTACCTCTAGAGTCGCCCCCAAGATCGGAAGAGCGTCG
>rs4601795:T:1-95:1
ACTGGCCGCTTCACTGTTCTCTCTCTAAGCTTCAACTCCTCCATCTGTACATGGGGGTGGGGATCCTCATACTTCATGCAATCTTTGGGAGAATTAAGTGAGTTAATCCAGGTACCTCTAGAATCTTCATAGAGATCGGAAGAGCGTCG
>rs4601795:T:1-95:2
ACTGGCCGCTTCACTGTTCTCTCTCTAAGCTTCAACTCCTCCATCTGTACATGGGGGTGGGGATCCTCATACTTCATGCAATCTTTGGGAGAATTAAGTGAGTTAATCCAGGTACCTCTAGAGGAGAGGGGTAGATCGGAAGAGCGTCG
>rs4601795:T:1-95:3
ACTGGCCGCTTCACTGTTCTCTCTCTAAGCTTCAACTCCTCCATCTGTACATGGGGGTGGGGATCCTCATACTTCATGCAATCTTTGGGAGAATTAAGTGAGTTAATCCAGGTACCTCTAGATCCTCCTGTCAGATCGGAAGAGCGTCG
>rs4601795:T:1-95:4
ACTGGCCGCTTCACTGTTCTCTCTCTAAGCTTCAACTCCTCCATCTGTACATGGGGGTGGGGATCCTCATACTTCATGCAATCTTTGGGAGAATTAAGTGAGTTAATCCAGGTACCTCTAGAGAGAAGTCTGAGATCGGAAGAGCGTCG
>rs4604142:C:1-95:0
ACTGGCCGCTTCACTGTCAGAGCAGTTTCTTTGCAGTTTTCATGGATCTCCCTTAGCAACTTACTAAAGAGGCATTTTGTTTAAGCTGTTTCATAAATAGCAGGAAATTCGGTACCTCTAGAGCGCCAGCCTAGATCGGAAGAGCGTCG
>rs4604142:C:1-95:1
ACTGGCCGCTTCACTGTCAGAGCAGTTTCTTTGCAGTTTTCATGGATCTCCCTTAGCAACTTACTAAAGAGGCATTTTGTTTAAGCTGTTTCATAAATAGCAGGAAATTCGGTACCTCTAGAGAGGCGGTCAAGATCGGAAGAGCGTCG
>rs4604142:C:1-95:2
ACTGGCCGCTTCACTGTCAGAGCAGTTTCTTTGCAGTTTTCATGGATCTCCCTTAGCAACTTACTAAAGAGGCATTTTGTTTAAGCTGTTTCATAAATAGCAGGAAATTCGGTACCTCTAGACATTCCTGGAAGATCGGAAGAGCGTCG
>rs4604142:C:1-95:3
ACTGGCCGCTTCACTGTCAGAGCAGTTTCTTTGCAGTTTTCATGGATCTCCCTTAGCAACTTACTAAAGAGGCATTTTGTTTAAGCTGTTTCATAAATAGCAGGAAATTCGGTACCTCTAGAAACAGACCACAGATCGGAAGAGCGTCG
>rs4604142:C:1-95:4
ACTGGCCGCTTCACTGTCAGAGCAGTTTCTTTGCAGTTTTCATGGATCTCCCTTAGCAACTTACTAAAGAGGCATTTTGTTTAAGCTGTTTCATAAATAGCAGGAAATTCGGTACCTCTAGAGGGGGTAATCAGATCGGAAGAGCGTCG
>rs4604142:T:1-95:0
ACTGGCCGCTTCACTGTCAGAGCAGTTTCTTTGCAGTTTTCATGGATCTCCCTTAGCAACTTATTAAAGAGGCATTTTGTTTAAGCTGTTTCATAAATAGCAGGAAATTCGGTACCTCTAGATTCGAAAGTAAGATCGGAAGAGCGTCG
>rs4604142:T:1-95:1
ACTGGCCGCTTCACTGTCAGAGCAGTTTCTTTGCAGTTTTCATGGATCTCCCTTAGCAACTTATTAAAGAGGCATTTTGTTTAAGCTGTTTCATAAATAGCAGGAAATTCGGTACCTCTAGATTGGGCTCGTAGATCGGAAGAGCGTCG
>rs4604142:T:1-95:2
ACTGGCCGCTTCACTGTCAGAGCAGTTTCTTTGCAGTTTTCATGGATCTCCCTTAGCAACTTATTAAAGAGGCATTTTGTTTAAGCTGTTTCATAAATAGCAGGAAATTCGGTACCTCTAGATGTCATAGATAGATCGGAAGAGCGTCG
>rs4604142:T:1-95:3
ACTGGCCGCTTCACTGTCAGAGCAGTTTCTTTGCAGTTTTCATGGATCTCCCTTAGCAACTTATTAAAGAGGCATTTTGTTTAAGCTGTTTCATAAATAGCAGGAAATTCGGTACCTCTAGAAACATATAGAAGATCGGAAGAGCGTCG
>rs4604142:T:1-95:4
ACTGGCCGCTTCACTGTCAGAGCAGTTTCTTTGCAGTTTTCATGGATCTCCCTTAGCAACTTATTAAAGAGGCATTTTGTTTAAGCTGTTTCATAAATAGCAGGAAATTCGGTACCTCTAGAAACAGACTTAAGATCGGAAGAGCGTCG
>rs4613918:A:1-95:0
ACTGGCCGCTTCACTGATAAGATGATCAAGGTCAGTGGACATCCATGTGTCCTTTGAGTAAAAAGTATACTTGTCCCAGAGGGTAATTTCATTTTGATGTATTTTGAGCAGGTACCTCTAGATGCACGAGCAAGATCGGAAGAGCGTCG
>rs4613918:A:1-95:1
ACTGGCCGCTTCACTGATAAGATGATCAAGGTCAGTGGACATCCATGTGTCCTTTGAGTAAAAAGTATACTTGTCCCAGAGGGTAATTTCATTTTGATGTATTTTGAGCAGGTACCTCTAGATAGCACAGCGAGATCGGAAGAGCGTCG
>rs4613918:A:1-95:2
ACTGGCCGCTTCACTGATAAGATGATCAAGGTCAGTGGACATCCATGTGTCCTTTGAGTAAAAAGTATACTTGTCCCAGAGGGTAATTTCATTTTGATGTATTTTGAGCAGGTACCTCTAGACAAAGAAGGAAGATCGGAAGAGCGTCG
>rs4613918:A:1-95:3
ACTGGCCGCTTCACTGATAAGATGATCAAGGTCAGTGGACATCCATGTGTCCTTTGAGTAAAAAGTATACTTGTCCCAGAGGGTAATTTCATTTTGATGTATTTTGAGCAGGTACCTCTAGAGCGTTCCCATAGATCGGAAGAGCGTCG
>rs4613918:A:1-95:4
ACTGGCCGCTTCACTGATAAGATGATCAAGGTCAGTGGACATCCATGTGTCCTTTGAGTAAAAAGTATACTTGTCCCAGAGGGTAATTTCATTTTGATGTATTTTGAGCAGGTACCTCTAGAGAAAACGCTGAGATCGGAAGAGCGTCG
>rs4613918:G:1-95:0
ACTGGCCGCTTCACTGATAAGATGATCAAGGTCAGTGGACATCCATGTGTCCTTTGAGTAAAAGGTATACTTGTCCCAGAGGGTAATTTCATTTTGATGTATTTTGAGCAGGTACCTCTAGAGAGCCAAAAGAGATCGGAAGAGCGTCG
>rs4613918:G:1-95:1
ACTGGCCGCTTCACTGATAAGATGATCAAGGTCAGTGGACATCCATGTGTCCTTTGAGTAAAAGGTATACTTGTCCCAGAGGGTAATTTCATTTTGATGTATTTTGAGCAGGTACCTCTAGAAAAATTTTCTAGATCGGAAGAGCGTCG
>rs4613918:G:1-95:2
ACTGGCCGCTTCACTGATAAGATGATCAAGGTCAGTGGACATCCATGTGTCCTTTGAGTAAAAGGTATACTTGTCCCAGAGGGTAATTTCATTTTGATGTATTTTGAGCAGGTACCTCTAGAATGTCTCCGCAGATCGGAAGAGCGTCG
>rs4613918:G:1-95:3
ACTGGCCGCTTCACTGATAAGATGATCAAGGTCAGTGGACATCCATGTGTCCTTTGAGTAAAAGGTATACTTGTCCCAGAGGGTAATTTCATTTTGATGTATTTTGAGCAGGTACCTCTAGACTAATCGTTTAGATCGGAAGAGCGTCG
>rs4613918:G:1-95:4
ACTGGCCGCTTCACTGATAAGATGATCAAGGTCAGTGGACATCCATGTGTCCTTTGAGTAAAAGGTATACTTGTCCCAGAGGGTAATTTCATTTTGATGTATTTTGAGCAGGTACCTCTAGAATCTCGGCTGAGATCGGAAGAGCGTCG
>rs4624519:C:1-95:0
ACTGGCCGCTTCACTGAAAATGCACAAGGAGAAATGACCAAGAAGAGTAGCACAATGTTGCTTCGTTAGCTACATACCATGCCCCAGACCTGCAATAAAAGTACACATTCGGTACCTCTAGAGAGAGTCCGAAGATCGGAAGAGCGTCG
>rs4624519:C:1-95:1
ACTGGCCGCTTCACTGAAAATGCACAAGGAGAAATGACCAAGAAGAGTAGCACAATGTTGCTTCGTTAGCTACATACCATGCCCCAGACCTGCAATAAAAGTACACATTCGGTACCTCTAGAGCCCTTGATGAGATCGGAAGAGCGTCG
>rs4624519:C:1-95:2
ACTGGCCGCTTCACTGAAAATGCACAAGGAGAAATGACCAAGAAGAGTAGCACAATGTTGCTTCGTTAGCTACATACCATGCCCCAGACCTGCAATAAAAGTACACATTCGGTACCTCTAGAAGCATCACACAGATCGGAAGAGCGTCG
>rs4624519:C:1-95:3
ACTGGCCGCTTCACTGAAAATGCACAAGGAGAAATGACCAAGAAGAGTAGCACAATGTTGCTTCGTTAGCTACATACCATGCCCCAGACCTGCAATAAAAGTACACATTCGGTACCTCTAGAAGTCTTGGTCAGATCGGAAGAGCGTCG
>rs4624519:C:1-95:4
ACTGGCCGCTTCACTGAAAATGCACAAGGAGAAATGACCAAGAAGAGTAGCACAATGTTGCTTCGTTAGCTACATACCATGCCCCAGACCTGCAATAAAAGTACACATTCGGTACCTCTAGACAGCGCAGCTAGATCGGAAGAGCGTCG
>rs4624519:T:1-95:0
ACTGGCCGCTTCACTGAAAATGCACAAGGAGAAATGACCAAGAAGAGTAGCACAATGTTGCTTTGTTAGCTACATACCATGCCCCAGACCTGCAATAAAAGTACACATTCGGTACCTCTAGACTGATTTCTAAGATCGGAAGAGCGTCG
>rs4624519:T:1-95:1
ACTGGCCGCTTCACTGAAAATGCACAAGGAGAAATGACCAAGAAGAGTAGCACAATGTTGCTTTGTTAGCTACATACCATGCCCCAGACCTGCAATAAAAGTACACATTCGGTACCTCTAGATCTTGGCATAAGATCGGAAGAGCGTCG
>rs4624519:T:1-95:2
ACTGGCCGCTTCACTGAAAATGCACAAGGAGAAATGACCAAGAAGAGTAGCACAATGTTGCTTTGTTAGCTACATACCATGCCCCAGACCTGCAATAAAAGTACACATTCGGTACCTCTAGAAGTGTTCTTCAGATCGGAAGAGCGTCG
>rs4624519:T:1-95:3
ACTGGCCGCTTCACTGAAAATGCACAAGGAGAAATGACCAAGAAGAGTAGCACAATGTTGCTTTGTTAGCTACATACCATGCCCCAGACCTGCAATAAAAGTACACATTCGGTACCTCTAGAGCCGTAGCCTAGATCGGAAGAGCGTCG
>rs4624519:T:1-95:4
ACTGGCCGCTTCACTGAAAATGCACAAGGAGAAATGACCAAGAAGAGTAGCACAATGTTGCTTTGTTAGCTACATACCATGCCCCAGACCTGCAATAAAAGTACACATTCGGTACCTCTAGATCGCTTAATGAGATCGGAAGAGCGTCG
>rs462783:C:1-95:0
ACTGGCCGCTTCACTGCTCACTGGGTACTGTCCTCAGAGAGTATGATGAAGCTCCCTCTGATACGGTTTTATCTTATGCCATTTGACACACATCCTTGCCCACTCTCTTTGGTACCTCTAGACTGGGTCACAAGATCGGAAGAGCGTCG
>rs462783:C:1-95:1
ACTGGCCGCTTCACTGCTCACTGGGTACTGTCCTCAGAGAGTATGATGAAGCTCCCTCTGATACGGTTTTATCTTATGCCATTTGACACACATCCTTGCCCACTCTCTTTGGTACCTCTAGAGCCCTGGATGAGATCGGAAGAGCGTCG
>rs462783:C:1-95:2
ACTGGCCGCTTCACTGCTCACTGGGTACTGTCCTCAGAGAGTATGATGAAGCTCCCTCTGATACGGTTTTATCTTATGCCATTTGACACACATCCTTGCCCACTCTCTTTGGTACCTCTAGAGTTAGATGGTAGATCGGAAGAGCGTCG
>rs462783:C:1-95:3
ACTGGCCGCTTCACTGCTCACTGGGTACTGTCCTCAGAGAGTATGATGAAGCTCCCTCTGATACGGTTTTATCTTATGCCATTTGACACACATCCTTGCCCACTCTCTTTGGTACCTCTAGACGCCGCAGTAAGATCGGAAGAGCGTCG
>rs462783:C:1-95:4
ACTGGCCGCTTCACTGCTCACTGGGTACTGTCCTCAGAGAGTATGATGAAGCTCCCTCTGATACGGTTTTATCTTATGCCATTTGACACACATCCTTGCCCACTCTCTTTGGTACCTCTAGAATCAGTGCCTAGATCGGAAGAGCGTCG
>rs462783:T:1-95:0
ACTGGCCGCTTCACTGCTCACTGGGTACTGTCCTCAGAGAGTATGATGAAGCTCCCTCTGATATGGTTTTATCTTATGCCATTTGACACACATCCTTGCCCACTCTCTTTGGTACCTCTAGAGCATGGGCGGAGATCGGAAGAGCGTCG
>rs462783:T:1-95:1
ACTGGCCGCTTCACTGCTCACTGGGTACTGTCCTCAGAGAGTATGATGAAGCTCCCTCTGATATGGTTTTATCTTATGCCATTTGACACACATCCTTGCCCACTCTCTTTGGTACCTCTAGATTCTGGGCTGAGATCGGAAGAGCGTCG
>rs462783:T:1-95:2
ACTGGCCGCTTCACTGCTCACTGGGTACTGTCCTCAGAGAGTATGATGAAGCTCCCTCTGATATGGTTTTATCTTATGCCATTTGACACACATCCTTGCCCACTCTCTTTGGTACCTCTAGAAAGCGGCCCAAGATCGGAAGAGCGTCG
>rs462783:T:1-95:3
ACTGGCCGCTTCACTGCTCACTGGGTACTGTCCTCAGAGAGTATGATGAAGCTCCCTCTGATATGGTTTTATCTTATGCCATTTGACACACATCCTTGCCCACTCTCTTTGGTACCTCTAGACTAGGTCTACAGATCGGAAGAGCGTCG
>rs462783:T:1-95:4
ACTGGCCGCTTCACTGCTCACTGGGTACTGTCCTCAGAGAGTATGATGAAGCTCCCTCTGATATGGTTTTATCTTATGCCATTTGACACACATCCTTGCCCACTCTCTTTGGTACCTCTAGATGGTAGGTTCAGATCGGAAGAGCGTCG
>rs4630889:C:1-95:0
ACTGGCCGCTTCACTGACATGAAACAAGAAAAAGAAAAATAACAATTAAAAAAAAGCAGACAACAAAGAGTATGTTATCTAGCCAATTACAATTGTAGGTAACTGGAGCCGGTACCTCTAGAACAGGCTTCAAGATCGGAAGAGCGTCG
>rs4630889:C:1-95:1
ACTGGCCGCTTCACTGACATGAAACAAGAAAAAGAAAAATAACAATTAAAAAAAAGCAGACAACAAAGAGTATGTTATCTAGCCAATTACAATTGTAGGTAACTGGAGCCGGTACCTCTAGAAGCCGGACTTAGATCGGAAGAGCGTCG
>rs4630889:C:1-95:2
ACTGGCCGCTTCACTGACATGAAACAAGAAAAAGAAAAATAACAATTAAAAAAAAGCAGACAACAAAGAGTATGTTATCTAGCCAATTACAATTGTAGGTAACTGGAGCCGGTACCTCTAGATCCGGTAAGTAGATCGGAAGAGCGTCG
>rs4630889:C:1-95:3
ACTGGCCGCTTCACTGACATGAAACAAGAAAAAGAAAAATAACAATTAAAAAAAAGCAGACAACAAAGAGTATGTTATCTAGCCAATTACAATTGTAGGTAACTGGAGCCGGTACCTCTAGAATTTCGTTTGAGATCGGAAGAGCGTCG
>rs4630889:C:1-95:4
ACTGGCCGCTTCACTGACATGAAACAAGAAAAAGAAAAATAACAATTAAAAAAAAGCAGACAACAAAGAGTATGTTATCTAGCCAATTACAATTGTAGGTAACTGGAGCCGGTACCTCTAGAGAGTATACATAGATCGGAAGAGCGTCG
>rs4630889:T:1-95:0
ACTGGCCGCTTCACTGACATGAAACAAGAAAAAGAAAAATAACAATTAAAAAAAAGCAGACAATAAAGAGTATGTTATCTAGCCAATTACAATTGTAGGTAACTGGAGCCGGTACCTCTAGACTATTGCATTAGATCGGAAGAGCGTCG
>rs4630889:T:1-95:1
ACTGGCCGCTTCACTGACATGAAACAAGAAAAAGAAAAATAACAATTAAAAAAAAGCAGACAATAAAGAGTATGTTATCTAGCCAATTACAATTGTAGGTAACTGGAGCCGGTACCTCTAGACATTCACGTAAGATCGGAAGAGCGTCG
>rs4630889:T:1-95:2
ACTGGCCGCTTCACTGACATGAAACAAGAAAAAGAAAAATAACAATTAAAAAAAAGCAGACAATAAAGAGTATGTTATCTAGCCAATTACAATTGTAGGTAACTGGAGCCGGTACCTCTAGAATGTAGTGGCAGATCGGAAGAGCGTCG
>rs4630889:T:1-95:3
ACTGGCCGCTTCACTGACATGAAACAAGAAAAAGAAAAATAACAATTAAAAAAAAGCAGACAATAAAGAGTATGTTATCTAGCCAATTACAATTGTAGGTAACTGGAGCCGGTACCTCTAGATATTTCCCTAAGATCGGAAGAGCGTCG
>rs4630889:T:1-95:4
ACTGGCCGCTTCACTGACATGAAACAAGAAAAAGAAAAATAACAATTAAAAAAAAGCAGACAATAAAGAGTATGTTATCTAGCCAATTACAATTGTAGGTAACTGGAGCCGGTACCTCTAGATCGTTCTTCTAGATCGGAAGAGCGTCG
>rs4635285:C:1-95:0
ACTGGCCGCTTCACTGAAAAATGGGATGACGAAAGGGAGATCCCAAATTCGTGCAATGTGTGGCGTGGCCTGACTGATGGGCATCTGTTACCACTTATGTGCTGTGATCTGGTACCTCTAGAGTATGCCACTAGATCGGAAGAGCGTCG
>rs4635285:C:1-95:1
ACTGGCCGCTTCACTGAAAAATGGGATGACGAAAGGGAGATCCCAAATTCGTGCAATGTGTGGCGTGGCCTGACTGATGGGCATCTGTTACCACTTATGTGCTGTGATCTGGTACCTCTAGAGTTGAGACATAGATCGGAAGAGCGTCG
>rs4635285:C:1-95:2
ACTGGCCGCTTCACTGAAAAATGGGATGACGAAAGGGAGATCCCAAATTCGTGCAATGTGTGGCGTGGCCTGACTGATGGGCATCTGTTACCACTTATGTGCTGTGATCTGGTACCTCTAGACGGACACATCAGATCGGAAGAGCGTCG
>rs4635285:C:1-95:3
ACTGGCCGCTTCACTGAAAAATGGGATGACGAAAGGGAGATCCCAAATTCGTGCAATGTGTGGCGTGGCCTGACTGATGGGCATCTGTTACCACTTATGTGCTGTGATCTGGTACCTCTAGAACGGTCATCCAGATCGGAAGAGCGTCG
>rs4635285:C:1-95:4
ACTGGCCGCTTCACTGAAAAATGGGATGACGAAAGGGAGATCCCAAATTCGTGCAATGTGTGGCGTGGCCTGACTGATGGGCATCTGTTACCACTTATGTGCTGTGATCTGGTACCTCTAGAGCCTTGGGACAGATCGGAAGAGCGTCG
>rs4635285:T:1-95:0
ACTGGCCGCTTCACTGAAAAATGGGATGACGAAAGGGAGATCCCAAATTCGTGCAATGTGTGGTGTGGCCTGACTGATGGGCATCTGTTACCACTTATGTGCTGTGATCTGGTACCTCTAGATCAAATTATCAGATCGGAAGAGCGTCG
>rs4635285:T:1-95:1
ACTGGCCGCTTCACTGAAAAATGGGATGACGAAAGGGAGATCCCAAATTCGTGCAATGTGTGGTGTGGCCTGACTGATGGGCATCTGTTACCACTTATGTGCTGTGATCTGGTACCTCTAGAGATCTCACAAAGATCGGAAGAGCGTCG
>rs4635285:T:1-95:2
ACTGGCCGCTTCACTGAAAAATGGGATGACGAAAGGGAGATCCCAAATTCGTGCAATGTGTGGTGTGGCCTGACTGATGGGCATCTGTTACCACTTATGTGCTGTGATCTGGTACCTCTAGATCCGTGGGCAAGATCGGAAGAGCGTCG
>rs4635285:T:1-95:3
ACTGGCCGCTTCACTGAAAAATGGGATGACGAAAGGGAGATCCCAAATTCGTGCAATGTGTGGTGTGGCCTGACTGATGGGCATCTGTTACCACTTATGTGCTGTGATCTGGTACCTCTAGAATAGATCCTAAGATCGGAAGAGCGTCG
>rs4635285:T:1-95:4
ACTGGCCGCTTCACTGAAAAATGGGATGACGAAAGGGAGATCCCAAATTCGTGCAATGTGTGGTGTGGCCTGACTGATGGGCATCTGTTACCACTTATGTGCTGTGATCTGGTACCTCTAGAGAACGCGCAGAGATCGGAAGAGCGTCG
>rs4642619:A:1-95:0
ACTGGCCGCTTCACTGGTTTTCCATACCACTAAATCACAATCTTCTTGAGGTAGATATAATGTATATTTTTTATTTGCCACTGTCCTTAAAGTCATTTTACCACATTAGTGGTACCTCTAGACAAACGACTAAGATCGGAAGAGCGTCG
>rs4642619:A:1-95:1
ACTGGCCGCTTCACTGGTTTTCCATACCACTAAATCACAATCTTCTTGAGGTAGATATAATGTATATTTTTTATTTGCCACTGTCCTTAAAGTCATTTTACCACATTAGTGGTACCTCTAGAGATCGAAACTAGATCGGAAGAGCGTCG
>rs4642619:A:1-95:2
ACTGGCCGCTTCACTGGTTTTCCATACCACTAAATCACAATCTTCTTGAGGTAGATATAATGTATATTTTTTATTTGCCACTGTCCTTAAAGTCATTTTACCACATTAGTGGTACCTCTAGAACGTCATACGAGATCGGAAGAGCGTCG
>rs4642619:A:1-95:3
ACTGGCCGCTTCACTGGTTTTCCATACCACTAAATCACAATCTTCTTGAGGTAGATATAATGTATATTTTTTATTTGCCACTGTCCTTAAAGTCATTTTACCACATTAGTGGTACCTCTAGACTACAGCCTGAGATCGGAAGAGCGTCG
>rs4642619:A:1-95:4
ACTGGCCGCTTCACTGGTTTTCCATACCACTAAATCACAATCTTCTTGAGGTAGATATAATGTATATTTTTTATTTGCCACTGTCCTTAAAGTCATTTTACCACATTAGTGGTACCTCTAGACTAATAACGAAGATCGGAAGAGCGTCG
>rs4642619:T:1-95:0
ACTGGCCGCTTCACTGGTTTTCCATACCACTAAATCACAATCTTCTTGAGGTAGATATAATGTTTATTTTTTATTTGCCACTGTCCTTAAAGTCATTTTACCACATTAGTGGTACCTCTAGAGTGGGGCGCCAGATCGGAAGAGCGTCG
>rs4642619:T:1-95:1
ACTGGCCGCTTCACTGGTTTTCCATACCACTAAATCACAATCTTCTTGAGGTAGATATAATGTTTATTTTTTATTTGCCACTGTCCTTAAAGTCATTTTACCACATTAGTGGTACCTCTAGAGCAATAAGCCAGATCGGAAGAGCGTCG
>rs4642619:T:1-95:2
ACTGGCCGCTTCACTGGTTTTCCATACCACTAAATCACAATCTTCTTGAGGTAGATATAATGTTTATTTTTTATTTGCCACTGTCCTTAAAGTCATTTTACCACATTAGTGGTACCTCTAGAAGCGACTTTCAGATCGGAAGAGCGTCG
>rs4642619:T:1-95:3
ACTGGCCGCTTCACTGGTTTTCCATACCACTAAATCACAATCTTCTTGAGGTAGATATAATGTTTATTTTTTATTTGCCACTGTCCTTAAAGTCATTTTACCACATTAGTGGTACCTCTAGAACCCGTCGCTAGATCGGAAGAGCGTCG
>rs4642619:T:1-95:4
ACTGGCCGCTTCACTGGTTTTCCATACCACTAAATCACAATCTTCTTGAGGTAGATATAATGTTTATTTTTTATTTGCCACTGTCCTTAAAGTCATTTTACCACATTAGTGGTACCTCTAGAATAACAAAACAGATCGGAAGAGCGTCG
>rs4648844:A:1-95:0
ACTGGCCGCTTCACTGAGTTGGGGGAGGGGTGGCCCAGGCCCCAGTCCTCAAATGGGGAAGGGATGGCCCAGGCCCCAGTCCTCAAACGCCAGGGTGTTGGGAGTGGGGGGGTACCTCTAGAGGATCAAGGGAGATCGGAAGAGCGTCG
>rs4648844:A:1-95:1
ACTGGCCGCTTCACTGAGTTGGGGGAGGGGTGGCCCAGGCCCCAGTCCTCAAATGGGGAAGGGATGGCCCAGGCCCCAGTCCTCAAACGCCAGGGTGTTGGGAGTGGGGGGGTACCTCTAGACGGCCACGTCAGATCGGAAGAGCGTCG
>rs4648844:A:1-95:2
ACTGGCCGCTTCACTGAGTTGGGGGAGGGGTGGCCCAGGCCCCAGTCCTCAAATGGGGAAGGGATGGCCCAGGCCCCAGTCCTCAAACGCCAGGGTGTTGGGAGTGGGGGGGTACCTCTAGAAGTAGGTCGGAGATCGGAAGAGCGTCG
>rs4648844:A:1-95:3
ACTGGCCGCTTCACTGAGTTGGGGGAGGGGTGGCCCAGGCCCCAGTCCTCAAATGGGGAAGGGATGGCCCAGGCCCCAGTCCTCAAACGCCAGGGTGTTGGGAGTGGGGGGGTACCTCTAGAGTTGCAGTAGAGATCGGAAGAGCGTCG
>rs4648844:A:1-95:4
ACTGGCCGCTTCACTGAGTTGGGGGAGGGGTGGCCCAGGCCCCAGTCCTCAAATGGGGAAGGGATGGCCCAGGCCCCAGTCCTCAAACGCCAGGGTGTTGGGAGTGGGGGGGTACCTCTAGAATCCACTTGAAGATCGGAAGAGCGTCG
>rs4648844:G:1-95:0
ACTGGCCGCTTCACTGAGTTGGGGGAGGGGTGGCCCAGGCCCCAGTCCTCAAATGGGGAAGGGGTGGCCCAGGCCCCAGTCCTCAAACGCCAGGGTGTTGGGAGTGGGGGGGTACCTCTAGAGATTAATGTAAGATCGGAAGAGCGTCG
>rs4648844:G:1-95:1
ACTGGCCGCTTCACTGAGTTGGGGGAGGGGTGGCCCAGGCCCCAGTCCTCAAATGGGGAAGGGGTGGCCCAGGCCCCAGTCCTCAAACGCCAGGGTGTTGGGAGTGGGGGGGTACCTCTAGATATTACAGGGAGATCGGAAGAGCGTCG
>rs4648844:G:1-95:2
ACTGGCCGCTTCACTGAGTTGGGGGAGGGGTGGCCCAGGCCCCAGTCCTCAAATGGGGAAGGGGTGGCCCAGGCCCCAGTCCTCAAACGCCAGGGTGTTGGGAGTGGGGGGGTACCTCTAGACACATCGATTAGATCGGAAGAGCGTCG
>rs4648844:G:1-95:3
ACTGGCCGCTTCACTGAGTTGGGGGAGGGGTGGCCCAGGCCCCAGTCCTCAAATGGGGAAGGGGTGGCCCAGGCCCCAGTCCTCAAACGCCAGGGTGTTGGGAGTGGGGGGGTACCTCTAGATTGCGCTCGTAGATCGGAAGAGCGTCG
>rs4648844:G:1-95:4
ACTGGCCGCTTCACTGAGTTGGGGGAGGGGTGGCCCAGGCCCCAGTCCTCAAATGGGGAAGGGGTGGCCCAGGCCCCAGTCCTCAAACGCCAGGGTGTTGGGAGTGGGGGGGTACCTCTAGACACCGCAAGCAGATCGGAAGAGCGTCG
>rs4648845:C:1-95:0
ACTGGCCGCTTCACTGACGCTTGTTCCCTGGGGTCCTGGGGGTCAGGCGGGGGCAGGAGCAGTCAGAAGCTTCAGAGGAGCGGCCCCAGGGCCTTTGCTGCAGATGGAGGGGTACCTCTAGAAAGGATCAGGAGATCGGAAGAGCGTCG
>rs4648845:C:1-95:1
ACTGGCCGCTTCACTGACGCTTGTTCCCTGGGGTCCTGGGGGTCAGGCGGGGGCAGGAGCAGTCAGAAGCTTCAGAGGAGCGGCCCCAGGGCCTTTGCTGCAGATGGAGGGGTACCTCTAGAGGTTGCTTCGAGATCGGAAGAGCGTCG
>rs4648845:C:1-95:2
ACTGGCCGCTTCACTGACGCTTGTTCCCTGGGGTCCTGGGGGTCAGGCGGGGGCAGGAGCAGTCAGAAGCTTCAGAGGAGCGGCCCCAGGGCCTTTGCTGCAGATGGAGGGGTACCTCTAGAACGGATGGGCAGATCGGAAGAGCGTCG
>rs4648845:C:1-95:3
ACTGGCCGCTTCACTGACGCTTGTTCCCTGGGGTCCTGGGGGTCAGGCGGGGGCAGGAGCAGTCAGAAGCTTCAGAGGAGCGGCCCCAGGGCCTTTGCTGCAGATGGAGGGGTACCTCTAGATACACGTAAAAGATCGGAAGAGCGTCG
>rs4648845:C:1-95:4
ACTGGCCGCTTCACTGACGCTTGTTCCCTGGGGTCCTGGGGGTCAGGCGGGGGCAGGAGCAGTCAGAAGCTTCAGAGGAGCGGCCCCAGGGCCTTTGCTGCAGATGGAGGGGTACCTCTAGACAAGAGCGCAAGATCGGAAGAGCGTCG
>rs4648845:T:1-95:0
ACTGGCCGCTTCACTGACGCTTGTTCCCTGGGGTCCTGGGGGTCAGGCGGGGGCAGGAGCAGTTAGAAGCTTCAGAGGAGCGGCCCCAGGGCCTTTGCTGCAGATGGAGGGGTACCTCTAGACCGTAGGCTCAGATCGGAAGAGCGTCG
>rs4648845:T:1-95:1
ACTGGCCGCTTCACTGACGCTTGTTCCCTGGGGTCCTGGGGGTCAGGCGGGGGCAGGAGCAGTTAGAAGCTTCAGAGGAGCGGCCCCAGGGCCTTTGCTGCAGATGGAGGGGTACCTCTAGAAATCTTGATTAGATCGGAAGAGCGTCG
>rs4648845:T:1-95:2
ACTGGCCGCTTCACTGACGCTTGTTCCCTGGGGTCCTGGGGGTCAGGCGGGGGCAGGAGCAGTTAGAAGCTTCAGAGGAGCGGCCCCAGGGCCTTTGCTGCAGATGGAGGGGTACCTCTAGAAGATAGGAGTAGATCGGAAGAGCGTCG
>rs4648845:T:1-95:3
ACTGGCCGCTTCACTGACGCTTGTTCCCTGGGGTCCTGGGGGTCAGGCGGGGGCAGGAGCAGTTAGAAGCTTCAGAGGAGCGGCCCCAGGGCCTTTGCTGCAGATGGAGGGGTACCTCTAGAACCACTGAGAAGATCGGAAGAGCGTCG
>rs4648845:T:1-95:4
ACTGGCCGCTTCACTGACGCTTGTTCCCTGGGGTCCTGGGGGTCAGGCGGGGGCAGGAGCAGTTAGAAGCTTCAGAGGAGCGGCCCCAGGGCCTTTGCTGCAGATGGAGGGGTACCTCTAGAGGGGCTGGACAGATCGGAAGAGCGTCG
>rs4666990:C:1-95:0
ACTGGCCGCTTCACTGTGAGATTTTCCAGAGCAGTTTGCATTTCTATAAGTGTTTCCAATGTTCCCTGAAGTTTGATTGTTTTTTCTTTATGCTATTTCCTTGAATGTTTGGTACCTCTAGATCATCCTTTAAGATCGGAAGAGCGTCG
>rs4666990:C:1-95:1
ACTGGCCGCTTCACTGTGAGATTTTCCAGAGCAGTTTGCATTTCTATAAGTGTTTCCAATGTTCCCTGAAGTTTGATTGTTTTTTCTTTATGCTATTTCCTTGAATGTTTGGTACCTCTAGAGGCGGGTGTCAGATCGGAAGAGCGTCG
>rs4666990:C:1-95:2
ACTGGCCGCTTCACTGTGAGATTTTCCAGAGCAGTTTGCATTTCTATAAGTGTTTCCAATGTTCCCTGAAGTTTGATTGTTTTTTCTTTATGCTATTTCCTTGAATGTTTGGTACCTCTAGAACCAGTCATTAGATCGGAAGAGCGTCG
>rs4666990:C:1-95:3
ACTGGCCGCTTCACTGTGAGATTTTCCAGAGCAGTTTGCATTTCTATAAGTGTTTCCAATGTTCCCTGAAGTTTGATTGTTTTTTCTTTATGCTATTTCCTTGAATGTTTGGTACCTCTAGATAAACACTGAAGATCGGAAGAGCGTCG
>rs4666990:C:1-95:4
ACTGGCCGCTTCACTGTGAGATTTTCCAGAGCAGTTTGCATTTCTATAAGTGTTTCCAATGTTCCCTGAAGTTTGATTGTTTTTTCTTTATGCTATTTCCTTGAATGTTTGGTACCTCTAGACCGAGGGTAAAGATCGGAAGAGCGTCG
>rs4666990:T:1-95:0
ACTGGCCGCTTCACTGTGAGATTTTCCAGAGCAGTTTGCATTTCTATAAGTGTTTCCAATGTTTCCTGAAGTTTGATTGTTTTTTCTTTATGCTATTTCCTTGAATGTTTGGTACCTCTAGAGCTTGCGCGGAGATCGGAAGAGCGTCG
>rs4666990:T:1-95:1
ACTGGCCGCTTCACTGTGAGATTTTCCAGAGCAGTTTGCATTTCTATAAGTGTTTCCAATGTTTCCTGAAGTTTGATTGTTTTTTCTTTATGCTATTTCCTTGAATGTTTGGTACCTCTAGAATATATGTGAAGATCGGAAGAGCGTCG
>rs4666990:T:1-95:2
ACTGGCCGCTTCACTGTGAGATTTTCCAGAGCAGTTTGCATTTCTATAAGTGTTTCCAATGTTTCCTGAAGTTTGATTGTTTTTTCTTTATGCTATTTCCTTGAATGTTTGGTACCTCTAGAAGTATTCCCCAGATCGGAAGAGCGTCG
>rs4666990:T:1-95:3
ACTGGCCGCTTCACTGTGAGATTTTCCAGAGCAGTTTGCATTTCTATAAGTGTTTCCAATGTTTCCTGAAGTTTGATTGTTTTTTCTTTATGCTATTTCCTTGAATGTTTGGTACCTCTAGACGAGCCAGGTAGATCGGAAGAGCGTCG
>rs4666990:T:1-95:4
ACTGGCCGCTTCACTGTGAGATTTTCCAGAGCAGTTTGCATTTCTATAAGTGTTTCCAATGTTTCCTGAAGTTTGATTGTTTTTTCTTTATGCTATTTCCTTGAATGTTTGGTACCTCTAGACTTACTACGTAGATCGGAAGAGCGTCG
>rs4674916:A:1-95:0
ACTGGCCGCTTCACTGGTCTCAGCCTCCCAAAGTGCTGGGACTATAGGCGTGAGACATCGCACACGGCAAAAAAACAGATTTCCTTAAAGGTTAGACCCACCCAGTGTTTGGTACCTCTAGACAGAGCGATTAGATCGGAAGAGCGTCG
>rs4674916:A:1-95:1
ACTGGCCGCTTCACTGGTCTCAGCCTCCCAAAGTGCTGGGACTATAGGCGTGAGACATCGCACACGGCAAAAAAACAGATTTCCTTAAAGGTTAGACCCACCCAGTGTTTGGTACCTCTAGAAATGTACCATAGATCGGAAGAGCGTCG
>rs4674916:A:1-95:2
ACTGGCCGCTTCACTGGTCTCAGCCTCCCAAAGTGCTGGGACTATAGGCGTGAGACATCGCACACGGCAAAAAAACAGATTTCCTTAAAGGTTAGACCCACCCAGTGTTTGGTACCTCTAGAACTCGGCTCCAGATCGGAAGAGCGTCG
>rs4674916:A:1-95:3
ACTGGCCGCTTCACTGGTCTCAGCCTCCCAAAGTGCTGGGACTATAGGCGTGAGACATCGCACACGGCAAAAAAACAGATTTCCTTAAAGGTTAGACCCACCCAGTGTTTGGTACCTCTAGACAAGCGCCTAAGATCGGAAGAGCGTCG
>rs4674916:A:1-95:4
ACTGGCCGCTTCACTGGTCTCAGCCTCCCAAAGTGCTGGGACTATAGGCGTGAGACATCGCACACGGCAAAAAAACAGATTTCCTTAAAGGTTAGACCCACCCAGTGTTTGGTACCTCTAGATATAGCATTGAGATCGGAAGAGCGTCG
>rs4674916:C:1-95:0
ACTGGCCGCTTCACTGGTCTCAGCCTCCCAAAGTGCTGGGACTATAGGCGTGAGACATCGCACCCGGCAAAAAAACAGATTTCCTTAAAGGTTAGACCCACCCAGTGTTTGGTACCTCTAGACCTTGATCCAAGATCGGAAGAGCGTCG
>rs4674916:C:1-95:1
ACTGGCCGCTTCACTGGTCTCAGCCTCCCAAAGTGCTGGGACTATAGGCGTGAGACATCGCACCCGGCAAAAAAACAGATTTCCTTAAAGGTTAGACCCACCCAGTGTTTGGTACCTCTAGAATTGCTGAGTAGATCGGAAGAGCGTCG
>rs4674916:C:1-95:2
ACTGGCCGCTTCACTGGTCTCAGCCTCCCAAAGTGCTGGGACTATAGGCGTGAGACATCGCACCCGGCAAAAAAACAGATTTCCTTAAAGGTTAGACCCACCCAGTGTTTGGTACCTCTAGACCGGGCGGACAGATCGGAAGAGCGTCG
>rs4674916:C:1-95:3
ACTGGCCGCTTCACTGGTCTCAGCCTCCCAAAGTGCTGGGACTATAGGCGTGAGACATCGCACCCGGCAAAAAAACAGATTTCCTTAAAGGTTAGACCCACCCAGTGTTTGGTACCTCTAGATGGACAGGATAGATCGGAAGAGCGTCG
>rs4674916:C:1-95:4
ACTGGCCGCTTCACTGGTCTCAGCCTCCCAAAGTGCTGGGACTATAGGCGTGAGACATCGCACCCGGCAAAAAAACAGATTTCCTTAAAGGTTAGACCCACCCAGTGTTTGGTACCTCTAGACACTAGCGAGAGATCGGAAGAGCGTCG
>rs4674917:A:1-95:0
ACTGGCCGCTTCACTGGCGGAGCTTGCAGTGAGTCAAGATCCTGCCACTGCACTCCAGCCTGGATGACAGCGTGAGACACCGTCTCAAAAAAACAATCCTTCTCAGGGGTGGTACCTCTAGAGGGCTTAATTAGATCGGAAGAGCGTCG
>rs4674917:A:1-95:1
ACTGGCCGCTTCACTGGCGGAGCTTGCAGTGAGTCAAGATCCTGCCACTGCACTCCAGCCTGGATGACAGCGTGAGACACCGTCTCAAAAAAACAATCCTTCTCAGGGGTGGTACCTCTAGATCACAGGGCTAGATCGGAAGAGCGTCG
>rs4674917:A:1-95:2
ACTGGCCGCTTCACTGGCGGAGCTTGCAGTGAGTCAAGATCCTGCCACTGCACTCCAGCCTGGATGACAGCGTGAGACACCGTCTCAAAAAAACAATCCTTCTCAGGGGTGGTACCTCTAGAGAACAATGCGAGATCGGAAGAGCGTCG
>rs4674917:A:1-95:3
ACTGGCCGCTTCACTGGCGGAGCTTGCAGTGAGTCAAGATCCTGCCACTGCACTCCAGCCTGGATGACAGCGTGAGACACCGTCTCAAAAAAACAATCCTTCTCAGGGGTGGTACCTCTAGAACAACACATAAGATCGGAAGAGCGTCG
>rs4674917:A:1-95:4
ACTGGCCGCTTCACTGGCGGAGCTTGCAGTGAGTCAAGATCCTGCCACTGCACTCCAGCCTGGATGACAGCGTGAGACACCGTCTCAAAAAAACAATCCTTCTCAGGGGTGGTACCTCTAGAAATCAGCTACAGATCGGAAGAGCGTCG
>rs4674917:G:1-95:0
ACTGGCCGCTTCACTGGCGGAGCTTGCAGTGAGTCAAGATCCTGCCACTGCACTCCAGCCTGGGTGACAGCGTGAGACACCGTCTCAAAAAAACAATCCTTCTCAGGGGTGGTACCTCTAGACCTGAAATCAAGATCGGAAGAGCGTCG
>rs4674917:G:1-95:1
ACTGGCCGCTTCACTGGCGGAGCTTGCAGTGAGTCAAGATCCTGCCACTGCACTCCAGCCTGGGTGACAGCGTGAGACACCGTCTCAAAAAAACAATCCTTCTCAGGGGTGGTACCTCTAGAGCCCAAATCCAGATCGGAAGAGCGTCG
>rs4674917:G:1-95:2
ACTGGCCGCTTCACTGGCGGAGCTTGCAGTGAGTCAAGATCCTGCCACTGCACTCCAGCCTGGGTGACAGCGTGAGACACCGTCTCAAAAAAACAATCCTTCTCAGGGGTGGTACCTCTAGAAGGACGGTCAAGATCGGAAGAGCGTCG
>rs4674917:G:1-95:3
ACTGGCCGCTTCACTGGCGGAGCTTGCAGTGAGTCAAGATCCTGCCACTGCACTCCAGCCTGGGTGACAGCGTGAGACACCGTCTCAAAAAAACAATCCTTCTCAGGGGTGGTACCTCTAGATGAGGCATTCAGATCGGAAGAGCGTCG
>rs4674917:G:1-95:4
ACTGGCCGCTTCACTGGCGGAGCTTGCAGTGAGTCAAGATCCTGCCACTGCACTCCAGCCTGGGTGACAGCGTGAGACACCGTCTCAAAAAAACAATCCTTCTCAGGGGTGGTACCTCTAGAGATGAAAATGAGATCGGAAGAGCGTCG
>rs4678552:A:1-95:0
ACTGGCCGCTTCACTGGGGGTTTCACCATATTGGCCAGGCTGGTCTCAAACTCCTAACCTCAGATGATCCGCCCACCTTGGCCTCCCAAAGTGCTGGGATTACAGGCAGGGGTACCTCTAGAGGAGATAGCGAGATCGGAAGAGCGTCG
>rs4678552:A:1-95:1
ACTGGCCGCTTCACTGGGGGTTTCACCATATTGGCCAGGCTGGTCTCAAACTCCTAACCTCAGATGATCCGCCCACCTTGGCCTCCCAAAGTGCTGGGATTACAGGCAGGGGTACCTCTAGACAACGCAAGCAGATCGGAAGAGCGTCG
>rs4678552:A:1-95:2
ACTGGCCGCTTCACTGGGGGTTTCACCATATTGGCCAGGCTGGTCTCAAACTCCTAACCTCAGATGATCCGCCCACCTTGGCCTCCCAAAGTGCTGGGATTACAGGCAGGGGTACCTCTAGAATAAAGACGGAGATCGGAAGAGCGTCG
>rs4678552:A:1-95:3
ACTGGCCGCTTCACTGGGGGTTTCACCATATTGGCCAGGCTGGTCTCAAACTCCTAACCTCAGATGATCCGCCCACCTTGGCCTCCCAAAGTGCTGGGATTACAGGCAGGGGTACCTCTAGAAATGACCGCAAGATCGGAAGAGCGTCG
>rs4678552:A:1-95:4
ACTGGCCGCTTCACTGGGGGTTTCACCATATTGGCCAGGCTGGTCTCAAACTCCTAACCTCAGATGATCCGCCCACCTTGGCCTCCCAAAGTGCTGGGATTACAGGCAGGGGTACCTCTAGATGCGGCTAACAGATCGGAAGAGCGTCG
>rs4678552:G:1-95:0
ACTGGCCGCTTCACTGGGGGTTTCACCATATTGGCCAGGCTGGTCTCAAACTCCTAACCTCAGGTGATCCGCCCACCTTGGCCTCCCAAAGTGCTGGGATTACAGGCAGGGGTACCTCTAGATCTCACCCCAAGATCGGAAGAGCGTCG
>rs4678552:G:1-95:1
ACTGGCCGCTTCACTGGGGGTTTCACCATATTGGCCAGGCTGGTCTCAAACTCCTAACCTCAGGTGATCCGCCCACCTTGGCCTCCCAAAGTGCTGGGATTACAGGCAGGGGTACCTCTAGATCTGGCCGTTAGATCGGAAGAGCGTCG
>rs4678552:G:1-95:2
ACTGGCCGCTTCACTGGGGGTTTCACCATATTGGCCAGGCTGGTCTCAAACTCCTAACCTCAGGTGATCCGCCCACCTTGGCCTCCCAAAGTGCTGGGATTACAGGCAGGGGTACCTCTAGAATGGGCTGGCAGATCGGAAGAGCGTCG
>rs4678552:G:1-95:3
ACTGGCCGCTTCACTGGGGGTTTCACCATATTGGCCAGGCTGGTCTCAAACTCCTAACCTCAGGTGATCCGCCCACCTTGGCCTCCCAAAGTGCTGGGATTACAGGCAGGGGTACCTCTAGAACGCGACCTAAGATCGGAAGAGCGTCG
>rs4678552:G:1-95:4
ACTGGCCGCTTCACTGGGGGTTTCACCATATTGGCCAGGCTGGTCTCAAACTCCTAACCTCAGGTGATCCGCCCACCTTGGCCTCCCAAAGTGCTGGGATTACAGGCAGGGGTACCTCTAGAGGCTATTCCAAGATCGGAAGAGCGTCG
>rs4678909:A:1-95:0
ACTGGCCGCTTCACTGCTCTTACTCATTTACCATTTCTTGTGGTCATCTCACCCAAACTGACTAGCAAGGTTCAAATCAACCAACTTGGCAGCAGCCTTCTTCTGGATCCGGTACCTCTAGATCCAGTTACCAGATCGGAAGAGCGTCG
>rs4678909:A:1-95:1
ACTGGCCGCTTCACTGCTCTTACTCATTTACCATTTCTTGTGGTCATCTCACCCAAACTGACTAGCAAGGTTCAAATCAACCAACTTGGCAGCAGCCTTCTTCTGGATCCGGTACCTCTAGAACCTTGGTATAGATCGGAAGAGCGTCG
>rs4678909:A:1-95:2
ACTGGCCGCTTCACTGCTCTTACTCATTTACCATTTCTTGTGGTCATCTCACCCAAACTGACTAGCAAGGTTCAAATCAACCAACTTGGCAGCAGCCTTCTTCTGGATCCGGTACCTCTAGATAGCCCCCGAAGATCGGAAGAGCGTCG
>rs4678909:A:1-95:3
ACTGGCCGCTTCACTGCTCTTACTCATTTACCATTTCTTGTGGTCATCTCACCCAAACTGACTAGCAAGGTTCAAATCAACCAACTTGGCAGCAGCCTTCTTCTGGATCCGGTACCTCTAGAGCCTTGCCTTAGATCGGAAGAGCGTCG
>rs4678909:A:1-95:4
ACTGGCCGCTTCACTGCTCTTACTCATTTACCATTTCTTGTGGTCATCTCACCCAAACTGACTAGCAAGGTTCAAATCAACCAACTTGGCAGCAGCCTTCTTCTGGATCCGGTACCTCTAGATACAGGTGGCAGATCGGAAGAGCGTCG
>rs4678909:G:1-95:0
ACTGGCCGCTTCACTGCTCTTACTCATTTACCATTTCTTGTGGTCATCTCACCCAAACTGACTGGCAAGGTTCAAATCAACCAACTTGGCAGCAGCCTTCTTCTGGATCCGGTACCTCTAGAGCCGCGTCGCAGATCGGAAGAGCGTCG
>rs4678909:G:1-95:1
ACTGGCCGCTTCACTGCTCTTACTCATTTACCATTTCTTGTGGTCATCTCACCCAAACTGACTGGCAAGGTTCAAATCAACCAACTTGGCAGCAGCCTTCTTCTGGATCCGGTACCTCTAGAGCCGAAGAACAGATCGGAAGAGCGTCG
>rs4678909:G:1-95:2
ACTGGCCGCTTCACTGCTCTTACTCATTTACCATTTCTTGTGGTCATCTCACCCAAACTGACTGGCAAGGTTCAAATCAACCAACTTGGCAGCAGCCTTCTTCTGGATCCGGTACCTCTAGAAACTCGGCGGAGATCGGAAGAGCGTCG
>rs4678909:G:1-95:3
ACTGGCCGCTTCACTGCTCTTACTCATTTACCATTTCTTGTGGTCATCTCACCCAAACTGACTGGCAAGGTTCAAATCAACCAACTTGGCAGCAGCCTTCTTCTGGATCCGGTACCTCTAGAAAGATCCCTAAGATCGGAAGAGCGTCG
>rs4678909:G:1-95:4
ACTGGCCGCTTCACTGCTCTTACTCATTTACCATTTCTTGTGGTCATCTCACCCAAACTGACTGGCAAGGTTCAAATCAACCAACTTGGCAGCAGCCTTCTTCTGGATCCGGTACCTCTAGACGGTTCAACTAGATCGGAAGAGCGTCG
>rs4685:A:1-95:0
ACTGGCCGCTTCACTGTGTGAAGATTCGCTGAATCACTTGTTGAACTATGTATGGCCCAATGTATTTGAGACATCTCCTCATGTAATTCAGGCAGTTATGGGAGCCCTAGGGTACCTCTAGATGTGAAGTGGAGATCGGAAGAGCGTCG
>rs4685:A:1-95:1
ACTGGCCGCTTCACTGTGTGAAGATTCGCTGAATCACTTGTTGAACTATGTATGGCCCAATGTATTTGAGACATCTCCTCATGTAATTCAGGCAGTTATGGGAGCCCTAGGGTACCTCTAGATTTTCGTGAGAGATCGGAAGAGCGTCG
>rs4685:A:1-95:2
ACTGGCCGCTTCACTGTGTGAAGATTCGCTGAATCACTTGTTGAACTATGTATGGCCCAATGTATTTGAGACATCTCCTCATGTAATTCAGGCAGTTATGGGAGCCCTAGGGTACCTCTAGAATATGCATCGAGATCGGAAGAGCGTCG
>rs4685:A:1-95:3
ACTGGCCGCTTCACTGTGTGAAGATTCGCTGAATCACTTGTTGAACTATGTATGGCCCAATGTATTTGAGACATCTCCTCATGTAATTCAGGCAGTTATGGGAGCCCTAGGGTACCTCTAGAGGGCCACATAAGATCGGAAGAGCGTCG
>rs4685:A:1-95:4
ACTGGCCGCTTCACTGTGTGAAGATTCGCTGAATCACTTGTTGAACTATGTATGGCCCAATGTATTTGAGACATCTCCTCATGTAATTCAGGCAGTTATGGGAGCCCTAGGGTACCTCTAGATGCGAGGCTGAGATCGGAAGAGCGTCG
>rs4685:C:1-95:0
ACTGGCCGCTTCACTGTGTGAAGATTCGCTGAATCACTTGTTGAACTATGTATGGCCCAATGTCTTTGAGACATCTCCTCATGTAATTCAGGCAGTTATGGGAGCCCTAGGGTACCTCTAGAGCGTTCTTCTAGATCGGAAGAGCGTCG
>rs4685:C:1-95:1
ACTGGCCGCTTCACTGTGTGAAGATTCGCTGAATCACTTGTTGAACTATGTATGGCCCAATGTCTTTGAGACATCTCCTCATGTAATTCAGGCAGTTATGGGAGCCCTAGGGTACCTCTAGATTTGATCGCGAGATCGGAAGAGCGTCG
>rs4685:C:1-95:2
ACTGGCCGCTTCACTGTGTGAAGATTCGCTGAATCACTTGTTGAACTATGTATGGCCCAATGTCTTTGAGACATCTCCTCATGTAATTCAGGCAGTTATGGGAGCCCTAGGGTACCTCTAGAAAGGCTGACCAGATCGGAAGAGCGTCG
>rs4685:C:1-95:3
ACTGGCCGCTTCACTGTGTGAAGATTCGCTGAATCACTTGTTGAACTATGTATGGCCCAATGTCTTTGAGACATCTCCTCATGTAATTCAGGCAGTTATGGGAGCCCTAGGGTACCTCTAGATTACCGTCAGAGATCGGAAGAGCGTCG
>rs4685:C:1-95:4
ACTGGCCGCTTCACTGTGTGAAGATTCGCTGAATCACTTGTTGAACTATGTATGGCCCAATGTCTTTGAGACATCTCCTCATGTAATTCAGGCAGTTATGGGAGCCCTAGGGTACCTCTAGATGGAGGAGTAAGATCGGAAGAGCGTCG
>rs4685:G:1-95:0
ACTGGCCGCTTCACTGTGTGAAGATTCGCTGAATCACTTGTTGAACTATGTATGGCCCAATGTGTTTGAGACATCTCCTCATGTAATTCAGGCAGTTATGGGAGCCCTAGGGTACCTCTAGAGTTTGGTTATAGATCGGAAGAGCGTCG
>rs4685:G:1-95:1
ACTGGCCGCTTCACTGTGTGAAGATTCGCTGAATCACTTGTTGAACTATGTATGGCCCAATGTGTTTGAGACATCTCCTCATGTAATTCAGGCAGTTATGGGAGCCCTAGGGTACCTCTAGAAATATTGTTTAGATCGGAAGAGCGTCG
>rs4685:G:1-95:2
ACTGGCCGCTTCACTGTGTGAAGATTCGCTGAATCACTTGTTGAACTATGTATGGCCCAATGTGTTTGAGACATCTCCTCATGTAATTCAGGCAGTTATGGGAGCCCTAGGGTACCTCTAGATGTCCATGGAAGATCGGAAGAGCGTCG
>rs4685:G:1-95:3
ACTGGCCGCTTCACTGTGTGAAGATTCGCTGAATCACTTGTTGAACTATGTATGGCCCAATGTGTTTGAGACATCTCCTCATGTAATTCAGGCAGTTATGGGAGCCCTAGGGTACCTCTAGAGTGAATGGTAAGATCGGAAGAGCGTCG
>rs4685:G:1-95:4
ACTGGCCGCTTCACTGTGTGAAGATTCGCTGAATCACTTGTTGAACTATGTATGGCCCAATGTGTTTGAGACATCTCCTCATGTAATTCAGGCAGTTATGGGAGCCCTAGGGTACCTCTAGACCACCCCCGCAGATCGGAAGAGCGTCG
>rs4692570:C:1-95:0
ACTGGCCGCTTCACTGGGAGTAAGCCGAGATCATGCCCCTGCACTCCAGCCTGGGCCACTGAGCGAGACTGTCTCAATTTAAAAAAAAAAAAAAATGCAGGCATGATATCGGTACCTCTAGATAGCCATGTTAGATCGGAAGAGCGTCG
>rs4692570:C:1-95:1
ACTGGCCGCTTCACTGGGAGTAAGCCGAGATCATGCCCCTGCACTCCAGCCTGGGCCACTGAGCGAGACTGTCTCAATTTAAAAAAAAAAAAAAATGCAGGCATGATATCGGTACCTCTAGACCTCGTATTAAGATCGGAAGAGCGTCG
>rs4692570:C:1-95:2
ACTGGCCGCTTCACTGGGAGTAAGCCGAGATCATGCCCCTGCACTCCAGCCTGGGCCACTGAGCGAGACTGTCTCAATTTAAAAAAAAAAAAAAATGCAGGCATGATATCGGTACCTCTAGAAACGATGCTTAGATCGGAAGAGCGTCG
>rs4692570:C:1-95:3
ACTGGCCGCTTCACTGGGAGTAAGCCGAGATCATGCCCCTGCACTCCAGCCTGGGCCACTGAGCGAGACTGTCTCAATTTAAAAAAAAAAAAAAATGCAGGCATGATATCGGTACCTCTAGAGCTTTAACTCAGATCGGAAGAGCGTCG
>rs4692570:C:1-95:4
ACTGGCCGCTTCACTGGGAGTAAGCCGAGATCATGCCCCTGCACTCCAGCCTGGGCCACTGAGCGAGACTGTCTCAATTTAAAAAAAAAAAAAAATGCAGGCATGATATCGGTACCTCTAGATGTGGGAACAAGATCGGAAGAGCGTCG
>rs4692570:T:1-95:0
ACTGGCCGCTTCACTGGGAGTAAGCCGAGATCATGCCCCTGCACTCCAGCCTGGGCCACTGAGTGAGACTGTCTCAATTTAAAAAAAAAAAAAAATGCAGGCATGATATCGGTACCTCTAGAGGTGTCTAGTAGATCGGAAGAGCGTCG
>rs4692570:T:1-95:1
ACTGGCCGCTTCACTGGGAGTAAGCCGAGATCATGCCCCTGCACTCCAGCCTGGGCCACTGAGTGAGACTGTCTCAATTTAAAAAAAAAAAAAAATGCAGGCATGATATCGGTACCTCTAGACATCCCATTTAGATCGGAAGAGCGTCG
>rs4692570:T:1-95:2
ACTGGCCGCTTCACTGGGAGTAAGCCGAGATCATGCCCCTGCACTCCAGCCTGGGCCACTGAGTGAGACTGTCTCAATTTAAAAAAAAAAAAAAATGCAGGCATGATATCGGTACCTCTAGACATTGTGTATAGATCGGAAGAGCGTCG
>rs4692570:T:1-95:3
ACTGGCCGCTTCACTGGGAGTAAGCCGAGATCATGCCCCTGCACTCCAGCCTGGGCCACTGAGTGAGACTGTCTCAATTTAAAAAAAAAAAAAAATGCAGGCATGATATCGGTACCTCTAGACTGAGCTGGAAGATCGGAAGAGCGTCG
>rs4692570:T:1-95:4
ACTGGCCGCTTCACTGGGAGTAAGCCGAGATCATGCCCCTGCACTCCAGCCTGGGCCACTGAGTGAGACTGTCTCAATTTAAAAAAAAAAAAAAATGCAGGCATGATATCGGTACCTCTAGATCAACACAAAAGATCGGAAGAGCGTCG
>rs4692574:C:1-95:0
ACTGGCCGCTTCACTGGATACTTGTGCCTCAGCCTTCTGAGTAGCTAGGACCACAGTTGCACACCACTAGACCCAGCTAATTTTTTAAAATTTTTTGTAACAATGGGGTCGGTACCTCTAGATAGCCGGAGAAGATCGGAAGAGCGTCG
>rs4692574:C:1-95:1
ACTGGCCGCTTCACTGGATACTTGTGCCTCAGCCTTCTGAGTAGCTAGGACCACAGTTGCACACCACTAGACCCAGCTAATTTTTTAAAATTTTTTGTAACAATGGGGTCGGTACCTCTAGATAGAAGTCCCAGATCGGAAGAGCGTCG
>rs4692574:C:1-95:2
ACTGGCCGCTTCACTGGATACTTGTGCCTCAGCCTTCTGAGTAGCTAGGACCACAGTTGCACACCACTAGACCCAGCTAATTTTTTAAAATTTTTTGTAACAATGGGGTCGGTACCTCTAGATAAATATGGGAGATCGGAAGAGCGTCG
>rs4692574:C:1-95:3
ACTGGCCGCTTCACTGGATACTTGTGCCTCAGCCTTCTGAGTAGCTAGGACCACAGTTGCACACCACTAGACCCAGCTAATTTTTTAAAATTTTTTGTAACAATGGGGTCGGTACCTCTAGACGTTACCGGCAGATCGGAAGAGCGTCG
>rs4692574:C:1-95:4
ACTGGCCGCTTCACTGGATACTTGTGCCTCAGCCTTCTGAGTAGCTAGGACCACAGTTGCACACCACTAGACCCAGCTAATTTTTTAAAATTTTTTGTAACAATGGGGTCGGTACCTCTAGATAGTCTCGCCAGATCGGAAGAGCGTCG
>rs4692574:T:1-95:0
ACTGGCCGCTTCACTGGATACTTGTGCCTCAGCCTTCTGAGTAGCTAGGACCACAGTTGCACATCACTAGACCCAGCTAATTTTTTAAAATTTTTTGTAACAATGGGGTCGGTACCTCTAGATCAGCGTCTAAGATCGGAAGAGCGTCG
>rs4692574:T:1-95:1
ACTGGCCGCTTCACTGGATACTTGTGCCTCAGCCTTCTGAGTAGCTAGGACCACAGTTGCACATCACTAGACCCAGCTAATTTTTTAAAATTTTTTGTAACAATGGGGTCGGTACCTCTAGAGCTCCGCTAAAGATCGGAAGAGCGTCG
>rs4692574:T:1-95:2
ACTGGCCGCTTCACTGGATACTTGTGCCTCAGCCTTCTGAGTAGCTAGGACCACAGTTGCACATCACTAGACCCAGCTAATTTTTTAAAATTTTTTGTAACAATGGGGTCGGTACCTCTAGACATTGTACTAAGATCGGAAGAGCGTCG
>rs4692574:T:1-95:3
ACTGGCCGCTTCACTGGATACTTGTGCCTCAGCCTTCTGAGTAGCTAGGACCACAGTTGCACATCACTAGACCCAGCTAATTTTTTAAAATTTTTTGTAACAATGGGGTCGGTACCTCTAGAAGTTACGGCGAGATCGGAAGAGCGTCG
>rs4692574:T:1-95:4
ACTGGCCGCTTCACTGGATACTTGTGCCTCAGCCTTCTGAGTAGCTAGGACCACAGTTGCACATCACTAGACCCAGCTAATTTTTTAAAATTTTTTGTAACAATGGGGTCGGTACCTCTAGACAGTCGTACCAGATCGGAAGAGCGTCG
>rs4692735:G:1-95:0
ACTGGCCGCTTCACTGCCACCACCACGCCCGGCTAATTTTTTTTGTATTTTTAGTAGAGACGGGGTTTCACCATGTTAGCCAGGATGGTCTTGATCTCCTGACCTCGTGAGGTACCTCTAGAGATTCCAGCAAGATCGGAAGAGCGTCG
>rs4692735:G:1-95:1
ACTGGCCGCTTCACTGCCACCACCACGCCCGGCTAATTTTTTTTGTATTTTTAGTAGAGACGGGGTTTCACCATGTTAGCCAGGATGGTCTTGATCTCCTGACCTCGTGAGGTACCTCTAGACCCGGCCGGTAGATCGGAAGAGCGTCG
>rs4692735:G:1-95:2
ACTGGCCGCTTCACTGCCACCACCACGCCCGGCTAATTTTTTTTGTATTTTTAGTAGAGACGGGGTTTCACCATGTTAGCCAGGATGGTCTTGATCTCCTGACCTCGTGAGGTACCTCTAGAAAAATTCAATAGATCGGAAGAGCGTCG
>rs4692735:G:1-95:3
ACTGGCCGCTTCACTGCCACCACCACGCCCGGCTAATTTTTTTTGTATTTTTAGTAGAGACGGGGTTTCACCATGTTAGCCAGGATGGTCTTGATCTCCTGACCTCGTGAGGTACCTCTAGAAATCCGGTACAGATCGGAAGAGCGTCG
>rs4692735:G:1-95:4
ACTGGCCGCTTCACTGCCACCACCACGCCCGGCTAATTTTTTTTGTATTTTTAGTAGAGACGGGGTTTCACCATGTTAGCCAGGATGGTCTTGATCTCCTGACCTCGTGAGGTACCTCTAGACAGCCAACTGAGATCGGAAGAGCGTCG
>rs4692735:T:1-95:0
ACTGGCCGCTTCACTGCCACCACCACGCCCGGCTAATTTTTTTTGTATTTTTAGTAGAGACGGTGTTTCACCATGTTAGCCAGGATGGTCTTGATCTCCTGACCTCGTGAGGTACCTCTAGAAGGTCATTGAAGATCGGAAGAGCGTCG
>rs4692735:T:1-95:1
ACTGGCCGCTTCACTGCCACCACCACGCCCGGCTAATTTTTTTTGTATTTTTAGTAGAGACGGTGTTTCACCATGTTAGCCAGGATGGTCTTGATCTCCTGACCTCGTGAGGTACCTCTAGAGGAGGTCAATAGATCGGAAGAGCGTCG
>rs4692735:T:1-95:2
ACTGGCCGCTTCACTGCCACCACCACGCCCGGCTAATTTTTTTTGTATTTTTAGTAGAGACGGTGTTTCACCATGTTAGCCAGGATGGTCTTGATCTCCTGACCTCGTGAGGTACCTCTAGAGTAGGTCGGAAGATCGGAAGAGCGTCG
>rs4692735:T:1-95:3
ACTGGCCGCTTCACTGCCACCACCACGCCCGGCTAATTTTTTTTGTATTTTTAGTAGAGACGGTGTTTCACCATGTTAGCCAGGATGGTCTTGATCTCCTGACCTCGTGAGGTACCTCTAGAGAATTGTTAAAGATCGGAAGAGCGTCG
>rs4692735:T:1-95:4
ACTGGCCGCTTCACTGCCACCACCACGCCCGGCTAATTTTTTTTGTATTTTTAGTAGAGACGGTGTTTCACCATGTTAGCCAGGATGGTCTTGATCTCCTGACCTCGTGAGGTACCTCTAGACATCAAGATTAGATCGGAAGAGCGTCG
>rs4692740:A:1-95:0
ACTGGCCGCTTCACTGTACCCCACAATACACACATACAACATTGTCAGTATAACAGTACCAACACCATCTCCAACAATATGCCTACTGAAAAATTTTAGGTAATCTGTCTGGTACCTCTAGAGCTGGTGTTGAGATCGGAAGAGCGTCG
>rs4692740:A:1-95:1
ACTGGCCGCTTCACTGTACCCCACAATACACACATACAACATTGTCAGTATAACAGTACCAACACCATCTCCAACAATATGCCTACTGAAAAATTTTAGGTAATCTGTCTGGTACCTCTAGAAAGGACCAAGAGATCGGAAGAGCGTCG
>rs4692740:A:1-95:2
ACTGGCCGCTTCACTGTACCCCACAATACACACATACAACATTGTCAGTATAACAGTACCAACACCATCTCCAACAATATGCCTACTGAAAAATTTTAGGTAATCTGTCTGGTACCTCTAGAAGCCCGATTTAGATCGGAAGAGCGTCG
>rs4692740:A:1-95:3
ACTGGCCGCTTCACTGTACCCCACAATACACACATACAACATTGTCAGTATAACAGTACCAACACCATCTCCAACAATATGCCTACTGAAAAATTTTAGGTAATCTGTCTGGTACCTCTAGACTAGCCTGGTAGATCGGAAGAGCGTCG
>rs4692740:A:1-95:4
ACTGGCCGCTTCACTGTACCCCACAATACACACATACAACATTGTCAGTATAACAGTACCAACACCATCTCCAACAATATGCCTACTGAAAAATTTTAGGTAATCTGTCTGGTACCTCTAGACGGTTGTGAGAGATCGGAAGAGCGTCG
>rs4692740:G:1-95:0
ACTGGCCGCTTCACTGTACCCCACAATACACACATACAACATTGTCAGTATAACAGTACCAACGCCATCTCCAACAATATGCCTACTGAAAAATTTTAGGTAATCTGTCTGGTACCTCTAGATGAGCGTACCAGATCGGAAGAGCGTCG
>rs4692740:G:1-95:1
ACTGGCCGCTTCACTGTACCCCACAATACACACATACAACATTGTCAGTATAACAGTACCAACGCCATCTCCAACAATATGCCTACTGAAAAATTTTAGGTAATCTGTCTGGTACCTCTAGAACATAGGCAGAGATCGGAAGAGCGTCG
>rs4692740:G:1-95:2
ACTGGCCGCTTCACTGTACCCCACAATACACACATACAACATTGTCAGTATAACAGTACCAACGCCATCTCCAACAATATGCCTACTGAAAAATTTTAGGTAATCTGTCTGGTACCTCTAGAAGAACTGAGTAGATCGGAAGAGCGTCG
>rs4692740:G:1-95:3
ACTGGCCGCTTCACTGTACCCCACAATACACACATACAACATTGTCAGTATAACAGTACCAACGCCATCTCCAACAATATGCCTACTGAAAAATTTTAGGTAATCTGTCTGGTACCTCTAGAGTGATTGCAGAGATCGGAAGAGCGTCG
>rs4692740:G:1-95:4
ACTGGCCGCTTCACTGTACCCCACAATACACACATACAACATTGTCAGTATAACAGTACCAACGCCATCTCCAACAATATGCCTACTGAAAAATTTTAGGTAATCTGTCTGGTACCTCTAGAGACCCTTTCTAGATCGGAAGAGCGTCG
>rs4702:A:1-95:0
ACTGGCCGCTTCACTGCTCCCATCCCCCTGCCCTCGTGGCCAGCCCGGCTGGTTTTGTAAGATACTGGGTTGGTGCACAGTGATTTTTTTCTTGTAATTTAAACAGGCCCGGTACCTCTAGATAGCGGACGCAGATCGGAAGAGCGTCG
>rs4702:A:1-95:1
ACTGGCCGCTTCACTGCTCCCATCCCCCTGCCCTCGTGGCCAGCCCGGCTGGTTTTGTAAGATACTGGGTTGGTGCACAGTGATTTTTTTCTTGTAATTTAAACAGGCCCGGTACCTCTAGAACTAGGCCTCAGATCGGAAGAGCGTCG
>rs4702:A:1-95:2
ACTGGCCGCTTCACTGCTCCCATCCCCCTGCCCTCGTGGCCAGCCCGGCTGGTTTTGTAAGATACTGGGTTGGTGCACAGTGATTTTTTTCTTGTAATTTAAACAGGCCCGGTACCTCTAGAGCGCCATCAAAGATCGGAAGAGCGTCG
>rs4702:A:1-95:3
ACTGGCCGCTTCACTGCTCCCATCCCCCTGCCCTCGTGGCCAGCCCGGCTGGTTTTGTAAGATACTGGGTTGGTGCACAGTGATTTTTTTCTTGTAATTTAAACAGGCCCGGTACCTCTAGAGCATTTTTGTAGATCGGAAGAGCGTCG
>rs4702:A:1-95:4
ACTGGCCGCTTCACTGCTCCCATCCCCCTGCCCTCGTGGCCAGCCCGGCTGGTTTTGTAAGATACTGGGTTGGTGCACAGTGATTTTTTTCTTGTAATTTAAACAGGCCCGGTACCTCTAGAAGTTCTCGTGAGATCGGAAGAGCGTCG
>rs4702:G:1-95:0
ACTGGCCGCTTCACTGCTCCCATCCCCCTGCCCTCGTGGCCAGCCCGGCTGGTTTTGTAAGATGCTGGGTTGGTGCACAGTGATTTTTTTCTTGTAATTTAAACAGGCCCGGTACCTCTAGACAGTAGGAAAAGATCGGAAGAGCGTCG
>rs4702:G:1-95:1
ACTGGCCGCTTCACTGCTCCCATCCCCCTGCCCTCGTGGCCAGCCCGGCTGGTTTTGTAAGATGCTGGGTTGGTGCACAGTGATTTTTTTCTTGTAATTTAAACAGGCCCGGTACCTCTAGATACACCTAGAAGATCGGAAGAGCGTCG
>rs4702:G:1-95:2
ACTGGCCGCTTCACTGCTCCCATCCCCCTGCCCTCGTGGCCAGCCCGGCTGGTTTTGTAAGATGCTGGGTTGGTGCACAGTGATTTTTTTCTTGTAATTTAAACAGGCCCGGTACCTCTAGAAAGTCAATCGAGATCGGAAGAGCGTCG
>rs4702:G:1-95:3
ACTGGCCGCTTCACTGCTCCCATCCCCCTGCCCTCGTGGCCAGCCCGGCTGGTTTTGTAAGATGCTGGGTTGGTGCACAGTGATTTTTTTCTTGTAATTTAAACAGGCCCGGTACCTCTAGATGCCTACGTTAGATCGGAAGAGCGTCG
>rs4702:G:1-95:4
ACTGGCCGCTTCACTGCTCCCATCCCCCTGCCCTCGTGGCCAGCCCGGCTGGTTTTGTAAGATGCTGGGTTGGTGCACAGTGATTTTTTTCTTGTAATTTAAACAGGCCCGGTACCTCTAGACCGCATGCCGAGATCGGAAGAGCGTCG
>rs4721282:A:1-95:0
ACTGGCCGCTTCACTGTGCAGAGCGGACTGGGCACAGCACAGGCTCTTCCAGGTCTGCTGTGCACAGATGCAGACCACGGGATCCTGGCTCCATGGCCAAGAGCGAGGGCGGTACCTCTAGACGTAAGCAGCAGATCGGAAGAGCGTCG
>rs4721282:A:1-95:1
ACTGGCCGCTTCACTGTGCAGAGCGGACTGGGCACAGCACAGGCTCTTCCAGGTCTGCTGTGCACAGATGCAGACCACGGGATCCTGGCTCCATGGCCAAGAGCGAGGGCGGTACCTCTAGAGAACATCCGGAGATCGGAAGAGCGTCG
>rs4721282:A:1-95:2
ACTGGCCGCTTCACTGTGCAGAGCGGACTGGGCACAGCACAGGCTCTTCCAGGTCTGCTGTGCACAGATGCAGACCACGGGATCCTGGCTCCATGGCCAAGAGCGAGGGCGGTACCTCTAGAGCTCCAGGGTAGATCGGAAGAGCGTCG
>rs4721282:A:1-95:3
ACTGGCCGCTTCACTGTGCAGAGCGGACTGGGCACAGCACAGGCTCTTCCAGGTCTGCTGTGCACAGATGCAGACCACGGGATCCTGGCTCCATGGCCAAGAGCGAGGGCGGTACCTCTAGAGTGGACTACCAGATCGGAAGAGCGTCG
>rs4721282:A:1-95:4
ACTGGCCGCTTCACTGTGCAGAGCGGACTGGGCACAGCACAGGCTCTTCCAGGTCTGCTGTGCACAGATGCAGACCACGGGATCCTGGCTCCATGGCCAAGAGCGAGGGCGGTACCTCTAGATCTTCCTAACAGATCGGAAGAGCGTCG
>rs4721282:G:1-95:0
ACTGGCCGCTTCACTGTGCAGAGCGGACTGGGCACAGCACAGGCTCTTCCAGGTCTGCTGTGCGCAGATGCAGACCACGGGATCCTGGCTCCATGGCCAAGAGCGAGGGCGGTACCTCTAGATCTCTCTGTAAGATCGGAAGAGCGTCG
>rs4721282:G:1-95:1
ACTGGCCGCTTCACTGTGCAGAGCGGACTGGGCACAGCACAGGCTCTTCCAGGTCTGCTGTGCGCAGATGCAGACCACGGGATCCTGGCTCCATGGCCAAGAGCGAGGGCGGTACCTCTAGATGAAATAATCAGATCGGAAGAGCGTCG
>rs4721282:G:1-95:2
ACTGGCCGCTTCACTGTGCAGAGCGGACTGGGCACAGCACAGGCTCTTCCAGGTCTGCTGTGCGCAGATGCAGACCACGGGATCCTGGCTCCATGGCCAAGAGCGAGGGCGGTACCTCTAGACGGAGAAGTGAGATCGGAAGAGCGTCG
>rs4721282:G:1-95:3
ACTGGCCGCTTCACTGTGCAGAGCGGACTGGGCACAGCACAGGCTCTTCCAGGTCTGCTGTGCGCAGATGCAGACCACGGGATCCTGGCTCCATGGCCAAGAGCGAGGGCGGTACCTCTAGAGCGTATACACAGATCGGAAGAGCGTCG
>rs4721282:G:1-95:4
ACTGGCCGCTTCACTGTGCAGAGCGGACTGGGCACAGCACAGGCTCTTCCAGGTCTGCTGTGCGCAGATGCAGACCACGGGATCCTGGCTCCATGGCCAAGAGCGAGGGCGGTACCTCTAGATGGAGAAAAAAGATCGGAAGAGCGTCG
>rs4721287:A:1-95:0
ACTGGCCGCTTCACTGCACAGGAGCCCCTTATATCACATACCTGAGAAGGGTCTAGTGTCTAGAACACATGAAGACTTACCACTAACCAACAAAACAACCCATTTACAAAGGTACCTCTAGACGTCTCTTGAAGATCGGAAGAGCGTCG
>rs4721287:A:1-95:1
ACTGGCCGCTTCACTGCACAGGAGCCCCTTATATCACATACCTGAGAAGGGTCTAGTGTCTAGAACACATGAAGACTTACCACTAACCAACAAAACAACCCATTTACAAAGGTACCTCTAGATGCCTGTTATAGATCGGAAGAGCGTCG
>rs4721287:A:1-95:2
ACTGGCCGCTTCACTGCACAGGAGCCCCTTATATCACATACCTGAGAAGGGTCTAGTGTCTAGAACACATGAAGACTTACCACTAACCAACAAAACAACCCATTTACAAAGGTACCTCTAGATACCCCCTAGAGATCGGAAGAGCGTCG
>rs4721287:A:1-95:3
ACTGGCCGCTTCACTGCACAGGAGCCCCTTATATCACATACCTGAGAAGGGTCTAGTGTCTAGAACACATGAAGACTTACCACTAACCAACAAAACAACCCATTTACAAAGGTACCTCTAGACTATCTATTAAGATCGGAAGAGCGTCG
>rs4721287:A:1-95:4
ACTGGCCGCTTCACTGCACAGGAGCCCCTTATATCACATACCTGAGAAGGGTCTAGTGTCTAGAACACATGAAGACTTACCACTAACCAACAAAACAACCCATTTACAAAGGTACCTCTAGAAAATCGGGTCAGATCGGAAGAGCGTCG
>rs4721287:C:1-95:0
ACTGGCCGCTTCACTGCACAGGAGCCCCTTATATCACATACCTGAGAAGGGTCTAGTGTCTAGCACACATGAAGACTTACCACTAACCAACAAAACAACCCATTTACAAAGGTACCTCTAGAATGCCTGAGAAGATCGGAAGAGCGTCG
>rs4721287:C:1-95:1
ACTGGCCGCTTCACTGCACAGGAGCCCCTTATATCACATACCTGAGAAGGGTCTAGTGTCTAGCACACATGAAGACTTACCACTAACCAACAAAACAACCCATTTACAAAGGTACCTCTAGACGGGGTACTGAGATCGGAAGAGCGTCG
>rs4721287:C:1-95:2
ACTGGCCGCTTCACTGCACAGGAGCCCCTTATATCACATACCTGAGAAGGGTCTAGTGTCTAGCACACATGAAGACTTACCACTAACCAACAAAACAACCCATTTACAAAGGTACCTCTAGATTTATGTAGGAGATCGGAAGAGCGTCG
>rs4721287:C:1-95:3
ACTGGCCGCTTCACTGCACAGGAGCCCCTTATATCACATACCTGAGAAGGGTCTAGTGTCTAGCACACATGAAGACTTACCACTAACCAACAAAACAACCCATTTACAAAGGTACCTCTAGAGAGTCGATAAAGATCGGAAGAGCGTCG
>rs4721287:C:1-95:4
ACTGGCCGCTTCACTGCACAGGAGCCCCTTATATCACATACCTGAGAAGGGTCTAGTGTCTAGCACACATGAAGACTTACCACTAACCAACAAAACAACCCATTTACAAAGGTACCTCTAGATTCTGAGGGCAGATCGGAAGAGCGTCG
>rs4721295:G:1-95:0
ACTGGCCGCTTCACTGCCACTGCGGGCCTAGCTAATTAGGGGGGTTCGCTAATGATACGACGAGGGCCCAGGAAATCTCTCCTTGCGATATTAATTGCATTTAAAGAAAAGGTACCTCTAGAAACGGAGGCAAGATCGGAAGAGCGTCG
>rs4721295:G:1-95:1
ACTGGCCGCTTCACTGCCACTGCGGGCCTAGCTAATTAGGGGGGTTCGCTAATGATACGACGAGGGCCCAGGAAATCTCTCCTTGCGATATTAATTGCATTTAAAGAAAAGGTACCTCTAGAGGTTGTGACGAGATCGGAAGAGCGTCG
>rs4721295:G:1-95:2
ACTGGCCGCTTCACTGCCACTGCGGGCCTAGCTAATTAGGGGGGTTCGCTAATGATACGACGAGGGCCCAGGAAATCTCTCCTTGCGATATTAATTGCATTTAAAGAAAAGGTACCTCTAGAATGCATGGACAGATCGGAAGAGCGTCG
>rs4721295:G:1-95:3
ACTGGCCGCTTCACTGCCACTGCGGGCCTAGCTAATTAGGGGGGTTCGCTAATGATACGACGAGGGCCCAGGAAATCTCTCCTTGCGATATTAATTGCATTTAAAGAAAAGGTACCTCTAGATAATGGTGTAAGATCGGAAGAGCGTCG
>rs4721295:G:1-95:4
ACTGGCCGCTTCACTGCCACTGCGGGCCTAGCTAATTAGGGGGGTTCGCTAATGATACGACGAGGGCCCAGGAAATCTCTCCTTGCGATATTAATTGCATTTAAAGAAAAGGTACCTCTAGAAGCGACTTACAGATCGGAAGAGCGTCG
>rs4721295:T:1-95:0
ACTGGCCGCTTCACTGCCACTGCGGGCCTAGCTAATTAGGGGGGTTCGCTAATGATACGACGATGGCCCAGGAAATCTCTCCTTGCGATATTAATTGCATTTAAAGAAAAGGTACCTCTAGATTCCTTCGCTAGATCGGAAGAGCGTCG
>rs4721295:T:1-95:1
ACTGGCCGCTTCACTGCCACTGCGGGCCTAGCTAATTAGGGGGGTTCGCTAATGATACGACGATGGCCCAGGAAATCTCTCCTTGCGATATTAATTGCATTTAAAGAAAAGGTACCTCTAGAAGTCCTTAGAAGATCGGAAGAGCGTCG
>rs4721295:T:1-95:2
ACTGGCCGCTTCACTGCCACTGCGGGCCTAGCTAATTAGGGGGGTTCGCTAATGATACGACGATGGCCCAGGAAATCTCTCCTTGCGATATTAATTGCATTTAAAGAAAAGGTACCTCTAGATTAATTATGAAGATCGGAAGAGCGTCG
>rs4721295:T:1-95:3
ACTGGCCGCTTCACTGCCACTGCGGGCCTAGCTAATTAGGGGGGTTCGCTAATGATACGACGATGGCCCAGGAAATCTCTCCTTGCGATATTAATTGCATTTAAAGAAAAGGTACCTCTAGAGCTCGGGCCCAGATCGGAAGAGCGTCG
>rs4721295:T:1-95:4
ACTGGCCGCTTCACTGCCACTGCGGGCCTAGCTAATTAGGGGGGTTCGCTAATGATACGACGATGGCCCAGGAAATCTCTCCTTGCGATATTAATTGCATTTAAAGAAAAGGTACCTCTAGAGTTAACCTGGAGATCGGAAGAGCGTCG
>rs4728408:C:1-95:0
ACTGGCCGCTTCACTGTTGGTCATGAATTTTATGACACAGGTAATAGAAAATGCTAAGTGCAACTGTAGTAATGCCATAACAGATCTAAGCCTAGCAATGGTGGAAACAAGGTACCTCTAGATTTAGCTGGTAGATCGGAAGAGCGTCG
>rs4728408:C:1-95:1
ACTGGCCGCTTCACTGTTGGTCATGAATTTTATGACACAGGTAATAGAAAATGCTAAGTGCAACTGTAGTAATGCCATAACAGATCTAAGCCTAGCAATGGTGGAAACAAGGTACCTCTAGATATTCGTTGGAGATCGGAAGAGCGTCG
>rs4728408:C:1-95:2
ACTGGCCGCTTCACTGTTGGTCATGAATTTTATGACACAGGTAATAGAAAATGCTAAGTGCAACTGTAGTAATGCCATAACAGATCTAAGCCTAGCAATGGTGGAAACAAGGTACCTCTAGAGCCATGCTACAGATCGGAAGAGCGTCG
>rs4728408:C:1-95:3
ACTGGCCGCTTCACTGTTGGTCATGAATTTTATGACACAGGTAATAGAAAATGCTAAGTGCAACTGTAGTAATGCCATAACAGATCTAAGCCTAGCAATGGTGGAAACAAGGTACCTCTAGAGACCCTAGGGAGATCGGAAGAGCGTCG
>rs4728408:C:1-95:4
ACTGGCCGCTTCACTGTTGGTCATGAATTTTATGACACAGGTAATAGAAAATGCTAAGTGCAACTGTAGTAATGCCATAACAGATCTAAGCCTAGCAATGGTGGAAACAAGGTACCTCTAGATCCGACTCGTAGATCGGAAGAGCGTCG
>rs4728408:T:1-95:0
ACTGGCCGCTTCACTGTTGGTCATGAATTTTATGACACAGGTAATAGAAAATGCTAAGTGCAATTGTAGTAATGCCATAACAGATCTAAGCCTAGCAATGGTGGAAACAAGGTACCTCTAGAGTTTTGGTTTAGATCGGAAGAGCGTCG
>rs4728408:T:1-95:1
ACTGGCCGCTTCACTGTTGGTCATGAATTTTATGACACAGGTAATAGAAAATGCTAAGTGCAATTGTAGTAATGCCATAACAGATCTAAGCCTAGCAATGGTGGAAACAAGGTACCTCTAGACATCACCAACAGATCGGAAGAGCGTCG
>rs4728408:T:1-95:2
ACTGGCCGCTTCACTGTTGGTCATGAATTTTATGACACAGGTAATAGAAAATGCTAAGTGCAATTGTAGTAATGCCATAACAGATCTAAGCCTAGCAATGGTGGAAACAAGGTACCTCTAGAGCACTCTTCCAGATCGGAAGAGCGTCG
>rs4728408:T:1-95:3
ACTGGCCGCTTCACTGTTGGTCATGAATTTTATGACACAGGTAATAGAAAATGCTAAGTGCAATTGTAGTAATGCCATAACAGATCTAAGCCTAGCAATGGTGGAAACAAGGTACCTCTAGATTATATCACTAGATCGGAAGAGCGTCG
>rs4728408:T:1-95:4
ACTGGCCGCTTCACTGTTGGTCATGAATTTTATGACACAGGTAATAGAAAATGCTAAGTGCAATTGTAGTAATGCCATAACAGATCTAAGCCTAGCAATGGTGGAAACAAGGTACCTCTAGAACGCATGGGAAGATCGGAAGAGCGTCG
>rs4732253:A:1-95:0
ACTGGCCGCTTCACTGATGCCATAACAGATCTAAGCCTAGCAATGGTGGAAACAAAAAAATAAATGGAACTTCTCTGTTTAACCTGTCTTTGCCTACTGGTGTTCACTAGGGTACCTCTAGACAGCGTCCCCAGATCGGAAGAGCGTCG
>rs4732253:A:1-95:1
ACTGGCCGCTTCACTGATGCCATAACAGATCTAAGCCTAGCAATGGTGGAAACAAAAAAATAAATGGAACTTCTCTGTTTAACCTGTCTTTGCCTACTGGTGTTCACTAGGGTACCTCTAGAACCTCCCCTCAGATCGGAAGAGCGTCG
>rs4732253:A:1-95:2
ACTGGCCGCTTCACTGATGCCATAACAGATCTAAGCCTAGCAATGGTGGAAACAAAAAAATAAATGGAACTTCTCTGTTTAACCTGTCTTTGCCTACTGGTGTTCACTAGGGTACCTCTAGACTTAACTTCTAGATCGGAAGAGCGTCG
>rs4732253:A:1-95:3
ACTGGCCGCTTCACTGATGCCATAACAGATCTAAGCCTAGCAATGGTGGAAACAAAAAAATAAATGGAACTTCTCTGTTTAACCTGTCTTTGCCTACTGGTGTTCACTAGGGTACCTCTAGAGACCATTTGCAGATCGGAAGAGCGTCG
>rs4732253:A:1-95:4
ACTGGCCGCTTCACTGATGCCATAACAGATCTAAGCCTAGCAATGGTGGAAACAAAAAAATAAATGGAACTTCTCTGTTTAACCTGTCTTTGCCTACTGGTGTTCACTAGGGTACCTCTAGAACCTCCCCTGAGATCGGAAGAGCGTCG
>rs4732253:G:1-95:0
ACTGGCCGCTTCACTGATGCCATAACAGATCTAAGCCTAGCAATGGTGGAAACAAAAAAATAAGTGGAACTTCTCTGTTTAACCTGTCTTTGCCTACTGGTGTTCACTAGGGTACCTCTAGATCAGGTCATTAGATCGGAAGAGCGTCG
>rs4732253:G:1-95:1
ACTGGCCGCTTCACTGATGCCATAACAGATCTAAGCCTAGCAATGGTGGAAACAAAAAAATAAGTGGAACTTCTCTGTTTAACCTGTCTTTGCCTACTGGTGTTCACTAGGGTACCTCTAGAAGGCGGCTGAAGATCGGAAGAGCGTCG
>rs4732253:G:1-95:2
ACTGGCCGCTTCACTGATGCCATAACAGATCTAAGCCTAGCAATGGTGGAAACAAAAAAATAAGTGGAACTTCTCTGTTTAACCTGTCTTTGCCTACTGGTGTTCACTAGGGTACCTCTAGAAGATTTTGAGAGATCGGAAGAGCGTCG
>rs4732253:G:1-95:3
ACTGGCCGCTTCACTGATGCCATAACAGATCTAAGCCTAGCAATGGTGGAAACAAAAAAATAAGTGGAACTTCTCTGTTTAACCTGTCTTTGCCTACTGGTGTTCACTAGGGTACCTCTAGAATAAGAAGAAAGATCGGAAGAGCGTCG
>rs4732253:G:1-95:4
ACTGGCCGCTTCACTGATGCCATAACAGATCTAAGCCTAGCAATGGTGGAAACAAAAAAATAAGTGGAACTTCTCTGTTTAACCTGTCTTTGCCTACTGGTGTTCACTAGGGTACCTCTAGACCGGTGGCGGAGATCGGAAGAGCGTCG
>rs474447:G:1-95:0
ACTGGCCGCTTCACTGTTCATCACCCACTCCACCACCTTCTCCACTAACTGCCTGCCCATGGGGTCCATCCGGTTGCTTGCCAGCAGTCTGTCTATCCTTTATGCAAACAGGTACCTCTAGATGTATTGGCCAGATCGGAAGAGCGTCG
>rs474447:G:1-95:1
ACTGGCCGCTTCACTGTTCATCACCCACTCCACCACCTTCTCCACTAACTGCCTGCCCATGGGGTCCATCCGGTTGCTTGCCAGCAGTCTGTCTATCCTTTATGCAAACAGGTACCTCTAGAGCTAAAGGTGAGATCGGAAGAGCGTCG
>rs474447:G:1-95:2
ACTGGCCGCTTCACTGTTCATCACCCACTCCACCACCTTCTCCACTAACTGCCTGCCCATGGGGTCCATCCGGTTGCTTGCCAGCAGTCTGTCTATCCTTTATGCAAACAGGTACCTCTAGACAACGTCGGCAGATCGGAAGAGCGTCG
>rs474447:G:1-95:3
ACTGGCCGCTTCACTGTTCATCACCCACTCCACCACCTTCTCCACTAACTGCCTGCCCATGGGGTCCATCCGGTTGCTTGCCAGCAGTCTGTCTATCCTTTATGCAAACAGGTACCTCTAGAGTGCTCTGGTAGATCGGAAGAGCGTCG
>rs474447:G:1-95:4
ACTGGCCGCTTCACTGTTCATCACCCACTCCACCACCTTCTCCACTAACTGCCTGCCCATGGGGTCCATCCGGTTGCTTGCCAGCAGTCTGTCTATCCTTTATGCAAACAGGTACCTCTAGAAGATTGCCACAGATCGGAAGAGCGTCG
>rs474447:T:1-95:0
ACTGGCCGCTTCACTGTTCATCACCCACTCCACCACCTTCTCCACTAACTGCCTGCCCATGGGTTCCATCCGGTTGCTTGCCAGCAGTCTGTCTATCCTTTATGCAAACAGGTACCTCTAGAACAAGAGACTAGATCGGAAGAGCGTCG
>rs474447:T:1-95:1
ACTGGCCGCTTCACTGTTCATCACCCACTCCACCACCTTCTCCACTAACTGCCTGCCCATGGGTTCCATCCGGTTGCTTGCCAGCAGTCTGTCTATCCTTTATGCAAACAGGTACCTCTAGAATTCGATAGTAGATCGGAAGAGCGTCG
>rs474447:T:1-95:2
ACTGGCCGCTTCACTGTTCATCACCCACTCCACCACCTTCTCCACTAACTGCCTGCCCATGGGTTCCATCCGGTTGCTTGCCAGCAGTCTGTCTATCCTTTATGCAAACAGGTACCTCTAGACAGAACCATCAGATCGGAAGAGCGTCG
>rs474447:T:1-95:3
ACTGGCCGCTTCACTGTTCATCACCCACTCCACCACCTTCTCCACTAACTGCCTGCCCATGGGTTCCATCCGGTTGCTTGCCAGCAGTCTGTCTATCCTTTATGCAAACAGGTACCTCTAGAAAAGAAGCATAGATCGGAAGAGCGTCG
>rs474447:T:1-95:4
ACTGGCCGCTTCACTGTTCATCACCCACTCCACCACCTTCTCCACTAACTGCCTGCCCATGGGTTCCATCCGGTTGCTTGCCAGCAGTCTGTCTATCCTTTATGCAAACAGGTACCTCTAGAGTTTCAAGGTAGATCGGAAGAGCGTCG
>rs4748466:A:1-95:0
ACTGGCCGCTTCACTGTGCAAAGAGCCAGAACGATCTGGGTTAACATCCCAATTCTATCACTTATTTCACTGTGTGTCCTTCAGCAAGTTACTGAATTGATTGTATTTTCGGTACCTCTAGACCAACAAGTCAGATCGGAAGAGCGTCG
>rs4748466:A:1-95:1
ACTGGCCGCTTCACTGTGCAAAGAGCCAGAACGATCTGGGTTAACATCCCAATTCTATCACTTATTTCACTGTGTGTCCTTCAGCAAGTTACTGAATTGATTGTATTTTCGGTACCTCTAGAGCCGACTATTAGATCGGAAGAGCGTCG
>rs4748466:A:1-95:2
ACTGGCCGCTTCACTGTGCAAAGAGCCAGAACGATCTGGGTTAACATCCCAATTCTATCACTTATTTCACTGTGTGTCCTTCAGCAAGTTACTGAATTGATTGTATTTTCGGTACCTCTAGATCCTTCGTTTAGATCGGAAGAGCGTCG
>rs4748466:A:1-95:3
ACTGGCCGCTTCACTGTGCAAAGAGCCAGAACGATCTGGGTTAACATCCCAATTCTATCACTTATTTCACTGTGTGTCCTTCAGCAAGTTACTGAATTGATTGTATTTTCGGTACCTCTAGACGATACTGCCAGATCGGAAGAGCGTCG
>rs4748466:A:1-95:4
ACTGGCCGCTTCACTGTGCAAAGAGCCAGAACGATCTGGGTTAACATCCCAATTCTATCACTTATTTCACTGTGTGTCCTTCAGCAAGTTACTGAATTGATTGTATTTTCGGTACCTCTAGAACCAAGTGCTAGATCGGAAGAGCGTCG
>rs4748466:G:1-95:0
ACTGGCCGCTTCACTGTGCAAAGAGCCAGAACGATCTGGGTTAACATCCCAATTCTATCACTTGTTTCACTGTGTGTCCTTCAGCAAGTTACTGAATTGATTGTATTTTCGGTACCTCTAGACCAATAACAAAGATCGGAAGAGCGTCG
>rs4748466:G:1-95:1
ACTGGCCGCTTCACTGTGCAAAGAGCCAGAACGATCTGGGTTAACATCCCAATTCTATCACTTGTTTCACTGTGTGTCCTTCAGCAAGTTACTGAATTGATTGTATTTTCGGTACCTCTAGAAGCCACTTCGAGATCGGAAGAGCGTCG
>rs4748466:G:1-95:2
ACTGGCCGCTTCACTGTGCAAAGAGCCAGAACGATCTGGGTTAACATCCCAATTCTATCACTTGTTTCACTGTGTGTCCTTCAGCAAGTTACTGAATTGATTGTATTTTCGGTACCTCTAGAAGAGTACTATAGATCGGAAGAGCGTCG
>rs4748466:G:1-95:3
ACTGGCCGCTTCACTGTGCAAAGAGCCAGAACGATCTGGGTTAACATCCCAATTCTATCACTTGTTTCACTGTGTGTCCTTCAGCAAGTTACTGAATTGATTGTATTTTCGGTACCTCTAGAAGCGGTATGCAGATCGGAAGAGCGTCG
>rs4748466:G:1-95:4
ACTGGCCGCTTCACTGTGCAAAGAGCCAGAACGATCTGGGTTAACATCCCAATTCTATCACTTGTTTCACTGTGTGTCCTTCAGCAAGTTACTGAATTGATTGTATTTTCGGTACCTCTAGACTTTGCCCACAGATCGGAAGAGCGTCG
>rs4748468:A:1-95:0
ACTGGCCGCTTCACTGATTACTCTTAGACAAATCAAACTCCTTCTCATGGTTTAAAAGGCAGTACGTAAACTAGCTCGTGTCAGCCTGACTTTCCAGTGTCCTTCCTGCCGGTACCTCTAGAACCCAGTATTAGATCGGAAGAGCGTCG
>rs4748468:A:1-95:1
ACTGGCCGCTTCACTGATTACTCTTAGACAAATCAAACTCCTTCTCATGGTTTAAAAGGCAGTACGTAAACTAGCTCGTGTCAGCCTGACTTTCCAGTGTCCTTCCTGCCGGTACCTCTAGATGTGCGTGGAAGATCGGAAGAGCGTCG
>rs4748468:A:1-95:2
ACTGGCCGCTTCACTGATTACTCTTAGACAAATCAAACTCCTTCTCATGGTTTAAAAGGCAGTACGTAAACTAGCTCGTGTCAGCCTGACTTTCCAGTGTCCTTCCTGCCGGTACCTCTAGAATTATATCAAAGATCGGAAGAGCGTCG
>rs4748468:A:1-95:3
ACTGGCCGCTTCACTGATTACTCTTAGACAAATCAAACTCCTTCTCATGGTTTAAAAGGCAGTACGTAAACTAGCTCGTGTCAGCCTGACTTTCCAGTGTCCTTCCTGCCGGTACCTCTAGATTAGGATAAGAGATCGGAAGAGCGTCG
>rs4748468:A:1-95:4
ACTGGCCGCTTCACTGATTACTCTTAGACAAATCAAACTCCTTCTCATGGTTTAAAAGGCAGTACGTAAACTAGCTCGTGTCAGCCTGACTTTCCAGTGTCCTTCCTGCCGGTACCTCTAGAAACCGTAGATAGATCGGAAGAGCGTCG
>rs4748468:G:1-95:0
ACTGGCCGCTTCACTGATTACTCTTAGACAAATCAAACTCCTTCTCATGGTTTAAAAGGCAGTGCGTAAACTAGCTCGTGTCAGCCTGACTTTCCAGTGTCCTTCCTGCCGGTACCTCTAGATCGTGATGCCAGATCGGAAGAGCGTCG
>rs4748468:G:1-95:1
ACTGGCCGCTTCACTGATTACTCTTAGACAAATCAAACTCCTTCTCATGGTTTAAAAGGCAGTGCGTAAACTAGCTCGTGTCAGCCTGACTTTCCAGTGTCCTTCCTGCCGGTACCTCTAGAAGAAGGCACCAGATCGGAAGAGCGTCG
>rs4748468:G:1-95:2
ACTGGCCGCTTCACTGATTACTCTTAGACAAATCAAACTCCTTCTCATGGTTTAAAAGGCAGTGCGTAAACTAGCTCGTGTCAGCCTGACTTTCCAGTGTCCTTCCTGCCGGTACCTCTAGAGCGGCCGAGGAGATCGGAAGAGCGTCG
>rs4748468:G:1-95:3
ACTGGCCGCTTCACTGATTACTCTTAGACAAATCAAACTCCTTCTCATGGTTTAAAAGGCAGTGCGTAAACTAGCTCGTGTCAGCCTGACTTTCCAGTGTCCTTCCTGCCGGTACCTCTAGAAGTTTACATTAGATCGGAAGAGCGTCG
>rs4748468:G:1-95:4
ACTGGCCGCTTCACTGATTACTCTTAGACAAATCAAACTCCTTCTCATGGTTTAAAAGGCAGTGCGTAAACTAGCTCGTGTCAGCCTGACTTTCCAGTGTCCTTCCTGCCGGTACCTCTAGACCTCGTCGAAAGATCGGAAGAGCGTCG
>rs476326:A:1-95:0
ACTGGCCGCTTCACTGAGAATGAGGCCATGACAGGCCTGAATAACTGCCTAGCCTCCTACCTGAACAGAGTGGGTGGCCTGGAGACTGAGAATCGGAGGCTAGAAATCAAGGTACCTCTAGATTAACCCATCAGATCGGAAGAGCGTCG
>rs476326:A:1-95:1
ACTGGCCGCTTCACTGAGAATGAGGCCATGACAGGCCTGAATAACTGCCTAGCCTCCTACCTGAACAGAGTGGGTGGCCTGGAGACTGAGAATCGGAGGCTAGAAATCAAGGTACCTCTAGAGATCGCGACCAGATCGGAAGAGCGTCG
>rs476326:A:1-95:2
ACTGGCCGCTTCACTGAGAATGAGGCCATGACAGGCCTGAATAACTGCCTAGCCTCCTACCTGAACAGAGTGGGTGGCCTGGAGACTGAGAATCGGAGGCTAGAAATCAAGGTACCTCTAGAGGTAGGCGTGAGATCGGAAGAGCGTCG
>rs476326:A:1-95:3
ACTGGCCGCTTCACTGAGAATGAGGCCATGACAGGCCTGAATAACTGCCTAGCCTCCTACCTGAACAGAGTGGGTGGCCTGGAGACTGAGAATCGGAGGCTAGAAATCAAGGTACCTCTAGATCTTAGACGTAGATCGGAAGAGCGTCG
>rs476326:A:1-95:4
ACTGGCCGCTTCACTGAGAATGAGGCCATGACAGGCCTGAATAACTGCCTAGCCTCCTACCTGAACAGAGTGGGTGGCCTGGAGACTGAGAATCGGAGGCTAGAAATCAAGGTACCTCTAGAATTCCCGGCTAGATCGGAAGAGCGTCG
>rs476326:G:1-95:0
ACTGGCCGCTTCACTGAGAATGAGGCCATGACAGGCCTGAATAACTGCCTAGCCTCCTACCTGGACAGAGTGGGTGGCCTGGAGACTGAGAATCGGAGGCTAGAAATCAAGGTACCTCTAGACGACCTGGACAGATCGGAAGAGCGTCG
>rs476326:G:1-95:1
ACTGGCCGCTTCACTGAGAATGAGGCCATGACAGGCCTGAATAACTGCCTAGCCTCCTACCTGGACAGAGTGGGTGGCCTGGAGACTGAGAATCGGAGGCTAGAAATCAAGGTACCTCTAGAGGGGAGCGCAAGATCGGAAGAGCGTCG
>rs476326:G:1-95:2
ACTGGCCGCTTCACTGAGAATGAGGCCATGACAGGCCTGAATAACTGCCTAGCCTCCTACCTGGACAGAGTGGGTGGCCTGGAGACTGAGAATCGGAGGCTAGAAATCAAGGTACCTCTAGATGTTGGTAGTAGATCGGAAGAGCGTCG
>rs476326:G:1-95:3
ACTGGCCGCTTCACTGAGAATGAGGCCATGACAGGCCTGAATAACTGCCTAGCCTCCTACCTGGACAGAGTGGGTGGCCTGGAGACTGAGAATCGGAGGCTAGAAATCAAGGTACCTCTAGAAGGCAATTAAAGATCGGAAGAGCGTCG
>rs476326:G:1-95:4
ACTGGCCGCTTCACTGAGAATGAGGCCATGACAGGCCTGAATAACTGCCTAGCCTCCTACCTGGACAGAGTGGGTGGCCTGGAGACTGAGAATCGGAGGCTAGAAATCAAGGTACCTCTAGACGCGTATCGCAGATCGGAAGAGCGTCG
>rs4765905:C:1-95:0
ACTGGCCGCTTCACTGAGTAGAGAGGTTAAAAAGGGATTTGGATTGCATTTTAGCAATCTTCTCTTGGGGTCTGTGATGTGTGAAGACACATCTGCACCTTTACTGAGGCGGTACCTCTAGACAAACTCTGAAGATCGGAAGAGCGTCG
>rs4765905:C:1-95:1
ACTGGCCGCTTCACTGAGTAGAGAGGTTAAAAAGGGATTTGGATTGCATTTTAGCAATCTTCTCTTGGGGTCTGTGATGTGTGAAGACACATCTGCACCTTTACTGAGGCGGTACCTCTAGACAAGTGTTACAGATCGGAAGAGCGTCG
>rs4765905:C:1-95:2
ACTGGCCGCTTCACTGAGTAGAGAGGTTAAAAAGGGATTTGGATTGCATTTTAGCAATCTTCTCTTGGGGTCTGTGATGTGTGAAGACACATCTGCACCTTTACTGAGGCGGTACCTCTAGACAAGGTAGTAAGATCGGAAGAGCGTCG
>rs4765905:C:1-95:3
ACTGGCCGCTTCACTGAGTAGAGAGGTTAAAAAGGGATTTGGATTGCATTTTAGCAATCTTCTCTTGGGGTCTGTGATGTGTGAAGACACATCTGCACCTTTACTGAGGCGGTACCTCTAGAATTGTCTATGAGATCGGAAGAGCGTCG
>rs4765905:C:1-95:4
ACTGGCCGCTTCACTGAGTAGAGAGGTTAAAAAGGGATTTGGATTGCATTTTAGCAATCTTCTCTTGGGGTCTGTGATGTGTGAAGACACATCTGCACCTTTACTGAGGCGGTACCTCTAGAGTGGGATAGCAGATCGGAAGAGCGTCG
>rs4765905:G:1-95:0
ACTGGCCGCTTCACTGAGTAGAGAGGTTAAAAAGGGATTTGGATTGCATTTTAGCAATCTTCTGTTGGGGTCTGTGATGTGTGAAGACACATCTGCACCTTTACTGAGGCGGTACCTCTAGATGGCAGGAGAAGATCGGAAGAGCGTCG
>rs4765905:G:1-95:1
ACTGGCCGCTTCACTGAGTAGAGAGGTTAAAAAGGGATTTGGATTGCATTTTAGCAATCTTCTGTTGGGGTCTGTGATGTGTGAAGACACATCTGCACCTTTACTGAGGCGGTACCTCTAGAGCATGTCCGGAGATCGGAAGAGCGTCG
>rs4765905:G:1-95:2
ACTGGCCGCTTCACTGAGTAGAGAGGTTAAAAAGGGATTTGGATTGCATTTTAGCAATCTTCTGTTGGGGTCTGTGATGTGTGAAGACACATCTGCACCTTTACTGAGGCGGTACCTCTAGATAATTGCCTGAGATCGGAAGAGCGTCG
>rs4765905:G:1-95:3
ACTGGCCGCTTCACTGAGTAGAGAGGTTAAAAAGGGATTTGGATTGCATTTTAGCAATCTTCTGTTGGGGTCTGTGATGTGTGAAGACACATCTGCACCTTTACTGAGGCGGTACCTCTAGATATCAATTTTAGATCGGAAGAGCGTCG
>rs4765905:G:1-95:4
ACTGGCCGCTTCACTGAGTAGAGAGGTTAAAAAGGGATTTGGATTGCATTTTAGCAATCTTCTGTTGGGGTCTGTGATGTGTGAAGACACATCTGCACCTTTACTGAGGCGGTACCTCTAGAAATGCCTTCAAGATCGGAAGAGCGTCG
>rs4765911:A:1-95:0
ACTGGCCGCTTCACTGGCCACATCCTTTCTAGCCATCCTCAGATTCCAGCCTAATGATCAGTTATAAACTCCTAAAGAACTTAAAAAAAATCCTGGAAAAATTCAGGAGAGGTACCTCTAGACGCAGAACCCAGATCGGAAGAGCGTCG
>rs4765911:A:1-95:1
ACTGGCCGCTTCACTGGCCACATCCTTTCTAGCCATCCTCAGATTCCAGCCTAATGATCAGTTATAAACTCCTAAAGAACTTAAAAAAAATCCTGGAAAAATTCAGGAGAGGTACCTCTAGATTATACGAGTAGATCGGAAGAGCGTCG
>rs4765911:A:1-95:2
ACTGGCCGCTTCACTGGCCACATCCTTTCTAGCCATCCTCAGATTCCAGCCTAATGATCAGTTATAAACTCCTAAAGAACTTAAAAAAAATCCTGGAAAAATTCAGGAGAGGTACCTCTAGACCAAATTAATAGATCGGAAGAGCGTCG
>rs4765911:A:1-95:3
ACTGGCCGCTTCACTGGCCACATCCTTTCTAGCCATCCTCAGATTCCAGCCTAATGATCAGTTATAAACTCCTAAAGAACTTAAAAAAAATCCTGGAAAAATTCAGGAGAGGTACCTCTAGATGTTGGGCGAAGATCGGAAGAGCGTCG
>rs4765911:A:1-95:4
ACTGGCCGCTTCACTGGCCACATCCTTTCTAGCCATCCTCAGATTCCAGCCTAATGATCAGTTATAAACTCCTAAAGAACTTAAAAAAAATCCTGGAAAAATTCAGGAGAGGTACCTCTAGAGCTGAAGACCAGATCGGAAGAGCGTCG
>rs4765911:G:1-95:0
ACTGGCCGCTTCACTGGCCACATCCTTTCTAGCCATCCTCAGATTCCAGCCTAATGATCAGTTGTAAACTCCTAAAGAACTTAAAAAAAATCCTGGAAAAATTCAGGAGAGGTACCTCTAGAAGCTGGAATGAGATCGGAAGAGCGTCG
>rs4765911:G:1-95:1
ACTGGCCGCTTCACTGGCCACATCCTTTCTAGCCATCCTCAGATTCCAGCCTAATGATCAGTTGTAAACTCCTAAAGAACTTAAAAAAAATCCTGGAAAAATTCAGGAGAGGTACCTCTAGACTTGAACTATAGATCGGAAGAGCGTCG
>rs4765911:G:1-95:2
ACTGGCCGCTTCACTGGCCACATCCTTTCTAGCCATCCTCAGATTCCAGCCTAATGATCAGTTGTAAACTCCTAAAGAACTTAAAAAAAATCCTGGAAAAATTCAGGAGAGGTACCTCTAGATTTGTTATGGAGATCGGAAGAGCGTCG
>rs4765911:G:1-95:3
ACTGGCCGCTTCACTGGCCACATCCTTTCTAGCCATCCTCAGATTCCAGCCTAATGATCAGTTGTAAACTCCTAAAGAACTTAAAAAAAATCCTGGAAAAATTCAGGAGAGGTACCTCTAGAAAAGGCTGCTAGATCGGAAGAGCGTCG
>rs4765911:G:1-95:4
ACTGGCCGCTTCACTGGCCACATCCTTTCTAGCCATCCTCAGATTCCAGCCTAATGATCAGTTGTAAACTCCTAAAGAACTTAAAAAAAATCCTGGAAAAATTCAGGAGAGGTACCTCTAGAAGGATCCGTTAGATCGGAAGAGCGTCG
>rs4766428:C:1-95:0
ACTGGCCGCTTCACTGCTTTGTTCTAAATGTAACACATCGTATGGTTGCTTAACTGATGCCTGCCCTTTCTTCTCTTTTCCTGCTTTGTTAAGATATTTATTGAGCACCTGGTACCTCTAGAACGTGACTTGAGATCGGAAGAGCGTCG
>rs4766428:C:1-95:1
ACTGGCCGCTTCACTGCTTTGTTCTAAATGTAACACATCGTATGGTTGCTTAACTGATGCCTGCCCTTTCTTCTCTTTTCCTGCTTTGTTAAGATATTTATTGAGCACCTGGTACCTCTAGAGCTTACGCTGAGATCGGAAGAGCGTCG
>rs4766428:C:1-95:2
ACTGGCCGCTTCACTGCTTTGTTCTAAATGTAACACATCGTATGGTTGCTTAACTGATGCCTGCCCTTTCTTCTCTTTTCCTGCTTTGTTAAGATATTTATTGAGCACCTGGTACCTCTAGACCACGTGCCTAGATCGGAAGAGCGTCG
>rs4766428:C:1-95:3
ACTGGCCGCTTCACTGCTTTGTTCTAAATGTAACACATCGTATGGTTGCTTAACTGATGCCTGCCCTTTCTTCTCTTTTCCTGCTTTGTTAAGATATTTATTGAGCACCTGGTACCTCTAGAAACTTATCCGAGATCGGAAGAGCGTCG
>rs4766428:C:1-95:4
ACTGGCCGCTTCACTGCTTTGTTCTAAATGTAACACATCGTATGGTTGCTTAACTGATGCCTGCCCTTTCTTCTCTTTTCCTGCTTTGTTAAGATATTTATTGAGCACCTGGTACCTCTAGAGATAGACTCGAGATCGGAAGAGCGTCG
>rs4766428:T:1-95:0
ACTGGCCGCTTCACTGCTTTGTTCTAAATGTAACACATCGTATGGTTGCTTAACTGATGCCTGTCCTTTCTTCTCTTTTCCTGCTTTGTTAAGATATTTATTGAGCACCTGGTACCTCTAGAACATGTCTCAAGATCGGAAGAGCGTCG
>rs4766428:T:1-95:1
ACTGGCCGCTTCACTGCTTTGTTCTAAATGTAACACATCGTATGGTTGCTTAACTGATGCCTGTCCTTTCTTCTCTTTTCCTGCTTTGTTAAGATATTTATTGAGCACCTGGTACCTCTAGAACATGTCTCGAGATCGGAAGAGCGTCG
>rs4766428:T:1-95:2
ACTGGCCGCTTCACTGCTTTGTTCTAAATGTAACACATCGTATGGTTGCTTAACTGATGCCTGTCCTTTCTTCTCTTTTCCTGCTTTGTTAAGATATTTATTGAGCACCTGGTACCTCTAGAGCCAAAGGCCAGATCGGAAGAGCGTCG
>rs4766428:T:1-95:3
ACTGGCCGCTTCACTGCTTTGTTCTAAATGTAACACATCGTATGGTTGCTTAACTGATGCCTGTCCTTTCTTCTCTTTTCCTGCTTTGTTAAGATATTTATTGAGCACCTGGTACCTCTAGAGTATTATCTGAGATCGGAAGAGCGTCG
>rs4766428:T:1-95:4
ACTGGCCGCTTCACTGCTTTGTTCTAAATGTAACACATCGTATGGTTGCTTAACTGATGCCTGTCCTTTCTTCTCTTTTCCTGCTTTGTTAAGATATTTATTGAGCACCTGGTACCTCTAGAGGAATCCCAAAGATCGGAAGAGCGTCG
>rs4774405:A:1-95:0
ACTGGCCGCTTCACTGTTAGTGCCCTCATAAAAGTGGCCTGAAGCAGTTTGTTTGCCCCTCCCACCAACTATGAGAAACCTGCCCTCATCAGACACCAAATCTTCTGATGGGTACCTCTAGATCCTCCGTATAGATCGGAAGAGCGTCG
>rs4774405:A:1-95:1
ACTGGCCGCTTCACTGTTAGTGCCCTCATAAAAGTGGCCTGAAGCAGTTTGTTTGCCCCTCCCACCAACTATGAGAAACCTGCCCTCATCAGACACCAAATCTTCTGATGGGTACCTCTAGACCGTGTAAGCAGATCGGAAGAGCGTCG
>rs4774405:A:1-95:2
ACTGGCCGCTTCACTGTTAGTGCCCTCATAAAAGTGGCCTGAAGCAGTTTGTTTGCCCCTCCCACCAACTATGAGAAACCTGCCCTCATCAGACACCAAATCTTCTGATGGGTACCTCTAGAAATGAAATCAAGATCGGAAGAGCGTCG
>rs4774405:A:1-95:3
ACTGGCCGCTTCACTGTTAGTGCCCTCATAAAAGTGGCCTGAAGCAGTTTGTTTGCCCCTCCCACCAACTATGAGAAACCTGCCCTCATCAGACACCAAATCTTCTGATGGGTACCTCTAGAACTACTTCCTAGATCGGAAGAGCGTCG
>rs4774405:A:1-95:4
ACTGGCCGCTTCACTGTTAGTGCCCTCATAAAAGTGGCCTGAAGCAGTTTGTTTGCCCCTCCCACCAACTATGAGAAACCTGCCCTCATCAGACACCAAATCTTCTGATGGGTACCTCTAGAGGCGACGTCAAGATCGGAAGAGCGTCG
>rs4774405:G:1-95:0
ACTGGCCGCTTCACTGTTAGTGCCCTCATAAAAGTGGCCTGAAGCAGTTTGTTTGCCCCTCCCGCCAACTATGAGAAACCTGCCCTCATCAGACACCAAATCTTCTGATGGGTACCTCTAGAACACAAATCAAGATCGGAAGAGCGTCG
>rs4774405:G:1-95:1
ACTGGCCGCTTCACTGTTAGTGCCCTCATAAAAGTGGCCTGAAGCAGTTTGTTTGCCCCTCCCGCCAACTATGAGAAACCTGCCCTCATCAGACACCAAATCTTCTGATGGGTACCTCTAGAAATCTTTTCTAGATCGGAAGAGCGTCG
>rs4774405:G:1-95:2
ACTGGCCGCTTCACTGTTAGTGCCCTCATAAAAGTGGCCTGAAGCAGTTTGTTTGCCCCTCCCGCCAACTATGAGAAACCTGCCCTCATCAGACACCAAATCTTCTGATGGGTACCTCTAGAAGTGAGTGCTAGATCGGAAGAGCGTCG
>rs4774405:G:1-95:3
ACTGGCCGCTTCACTGTTAGTGCCCTCATAAAAGTGGCCTGAAGCAGTTTGTTTGCCCCTCCCGCCAACTATGAGAAACCTGCCCTCATCAGACACCAAATCTTCTGATGGGTACCTCTAGAGCGTGTTGGTAGATCGGAAGAGCGTCG
>rs4774405:G:1-95:4
ACTGGCCGCTTCACTGTTAGTGCCCTCATAAAAGTGGCCTGAAGCAGTTTGTTTGCCCCTCCCGCCAACTATGAGAAACCTGCCCTCATCAGACACCAAATCTTCTGATGGGTACCTCTAGATGAGATTACCAGATCGGAAGAGCGTCG
>rs4774406:A:1-95:0
ACTGGCCGCTTCACTGGCATTATTCCATTTTGGATAAATTGAGTTTTCTATCTGGGTGGAGATATCTGGGAAGTAGTTGTTTCAAACCCCATGGTGGAAACTCACCCAAGGGTACCTCTAGAGCTCTAGTATAGATCGGAAGAGCGTCG
>rs4774406:A:1-95:1
ACTGGCCGCTTCACTGGCATTATTCCATTTTGGATAAATTGAGTTTTCTATCTGGGTGGAGATATCTGGGAAGTAGTTGTTTCAAACCCCATGGTGGAAACTCACCCAAGGGTACCTCTAGAGCACGCTGAGAGATCGGAAGAGCGTCG
>rs4774406:A:1-95:2
ACTGGCCGCTTCACTGGCATTATTCCATTTTGGATAAATTGAGTTTTCTATCTGGGTGGAGATATCTGGGAAGTAGTTGTTTCAAACCCCATGGTGGAAACTCACCCAAGGGTACCTCTAGATTCCTTAGAAAGATCGGAAGAGCGTCG
>rs4774406:A:1-95:3
ACTGGCCGCTTCACTGGCATTATTCCATTTTGGATAAATTGAGTTTTCTATCTGGGTGGAGATATCTGGGAAGTAGTTGTTTCAAACCCCATGGTGGAAACTCACCCAAGGGTACCTCTAGAACGACAGTACAGATCGGAAGAGCGTCG
>rs4774406:A:1-95:4
ACTGGCCGCTTCACTGGCATTATTCCATTTTGGATAAATTGAGTTTTCTATCTGGGTGGAGATATCTGGGAAGTAGTTGTTTCAAACCCCATGGTGGAAACTCACCCAAGGGTACCTCTAGACTTACAGTGAAGATCGGAAGAGCGTCG
>rs4774406:G:1-95:0
ACTGGCCGCTTCACTGGCATTATTCCATTTTGGATAAATTGAGTTTTCTATCTGGGTGGAGATGTCTGGGAAGTAGTTGTTTCAAACCCCATGGTGGAAACTCACCCAAGGGTACCTCTAGATGACATACGCAGATCGGAAGAGCGTCG
>rs4774406:G:1-95:1
ACTGGCCGCTTCACTGGCATTATTCCATTTTGGATAAATTGAGTTTTCTATCTGGGTGGAGATGTCTGGGAAGTAGTTGTTTCAAACCCCATGGTGGAAACTCACCCAAGGGTACCTCTAGAGTTCCGTAGAAGATCGGAAGAGCGTCG
>rs4774406:G:1-95:2
ACTGGCCGCTTCACTGGCATTATTCCATTTTGGATAAATTGAGTTTTCTATCTGGGTGGAGATGTCTGGGAAGTAGTTGTTTCAAACCCCATGGTGGAAACTCACCCAAGGGTACCTCTAGAGATAACCTTCAGATCGGAAGAGCGTCG
>rs4774406:G:1-95:3
ACTGGCCGCTTCACTGGCATTATTCCATTTTGGATAAATTGAGTTTTCTATCTGGGTGGAGATGTCTGGGAAGTAGTTGTTTCAAACCCCATGGTGGAAACTCACCCAAGGGTACCTCTAGAGCTTAAGGCAAGATCGGAAGAGCGTCG
>rs4774406:G:1-95:4
ACTGGCCGCTTCACTGGCATTATTCCATTTTGGATAAATTGAGTTTTCTATCTGGGTGGAGATGTCTGGGAAGTAGTTGTTTCAAACCCCATGGTGGAAACTCACCCAAGGGTACCTCTAGATTATTCTGTGAGATCGGAAGAGCGTCG
>rs4775413:C:1-95:0
ACTGGCCGCTTCACTGAGATAGAACATGGATAGAACCTGCAGGGGCTCATCGCCCAGTAAGGGCAAGAAACTCTGCCTAGTTTAACTTAAAACCTAATCATTATTAAATAGGTACCTCTAGATTGCAGACTGAGATCGGAAGAGCGTCG
>rs4775413:C:1-95:1
ACTGGCCGCTTCACTGAGATAGAACATGGATAGAACCTGCAGGGGCTCATCGCCCAGTAAGGGCAAGAAACTCTGCCTAGTTTAACTTAAAACCTAATCATTATTAAATAGGTACCTCTAGATATAGTGTATAGATCGGAAGAGCGTCG
>rs4775413:C:1-95:2
ACTGGCCGCTTCACTGAGATAGAACATGGATAGAACCTGCAGGGGCTCATCGCCCAGTAAGGGCAAGAAACTCTGCCTAGTTTAACTTAAAACCTAATCATTATTAAATAGGTACCTCTAGAGGGATACTCGAGATCGGAAGAGCGTCG
>rs4775413:C:1-95:3
ACTGGCCGCTTCACTGAGATAGAACATGGATAGAACCTGCAGGGGCTCATCGCCCAGTAAGGGCAAGAAACTCTGCCTAGTTTAACTTAAAACCTAATCATTATTAAATAGGTACCTCTAGAATGCTAGCTTAGATCGGAAGAGCGTCG
>rs4775413:C:1-95:4
ACTGGCCGCTTCACTGAGATAGAACATGGATAGAACCTGCAGGGGCTCATCGCCCAGTAAGGGCAAGAAACTCTGCCTAGTTTAACTTAAAACCTAATCATTATTAAATAGGTACCTCTAGATAGCAAGTACAGATCGGAAGAGCGTCG
>rs4775413:T:1-95:0
ACTGGCCGCTTCACTGAGATAGAACATGGATAGAACCTGCAGGGGCTCATCGCCCAGTAAGGGTAAGAAACTCTGCCTAGTTTAACTTAAAACCTAATCATTATTAAATAGGTACCTCTAGAAAGCGAGGTCAGATCGGAAGAGCGTCG
>rs4775413:T:1-95:1
ACTGGCCGCTTCACTGAGATAGAACATGGATAGAACCTGCAGGGGCTCATCGCCCAGTAAGGGTAAGAAACTCTGCCTAGTTTAACTTAAAACCTAATCATTATTAAATAGGTACCTCTAGAGCGTCGACTAAGATCGGAAGAGCGTCG
>rs4775413:T:1-95:2
ACTGGCCGCTTCACTGAGATAGAACATGGATAGAACCTGCAGGGGCTCATCGCCCAGTAAGGGTAAGAAACTCTGCCTAGTTTAACTTAAAACCTAATCATTATTAAATAGGTACCTCTAGACCCGTGATATAGATCGGAAGAGCGTCG
>rs4775413:T:1-95:3
ACTGGCCGCTTCACTGAGATAGAACATGGATAGAACCTGCAGGGGCTCATCGCCCAGTAAGGGTAAGAAACTCTGCCTAGTTTAACTTAAAACCTAATCATTATTAAATAGGTACCTCTAGATCATATAATTAGATCGGAAGAGCGTCG
>rs4775413:T:1-95:4
ACTGGCCGCTTCACTGAGATAGAACATGGATAGAACCTGCAGGGGCTCATCGCCCAGTAAGGGTAAGAAACTCTGCCTAGTTTAACTTAAAACCTAATCATTATTAAATAGGTACCTCTAGAAATGGTTTTCAGATCGGAAGAGCGTCG
>rs4775416:C:1-95:0
ACTGGCCGCTTCACTGGAAATTAACTTTTGGCTTGCTGCAGCACAATTTACCTCTAAGTTTGCCGCTGGAGAAGTTAGTGACATTGCTTGCTAAAGCTTTGCCACTATGCGGTACCTCTAGAACGCTTGTGTAGATCGGAAGAGCGTCG
>rs4775416:C:1-95:1
ACTGGCCGCTTCACTGGAAATTAACTTTTGGCTTGCTGCAGCACAATTTACCTCTAAGTTTGCCGCTGGAGAAGTTAGTGACATTGCTTGCTAAAGCTTTGCCACTATGCGGTACCTCTAGATTTAGGAGTTAGATCGGAAGAGCGTCG
>rs4775416:C:1-95:2
ACTGGCCGCTTCACTGGAAATTAACTTTTGGCTTGCTGCAGCACAATTTACCTCTAAGTTTGCCGCTGGAGAAGTTAGTGACATTGCTTGCTAAAGCTTTGCCACTATGCGGTACCTCTAGAGTTCGTACCCAGATCGGAAGAGCGTCG
>rs4775416:C:1-95:3
ACTGGCCGCTTCACTGGAAATTAACTTTTGGCTTGCTGCAGCACAATTTACCTCTAAGTTTGCCGCTGGAGAAGTTAGTGACATTGCTTGCTAAAGCTTTGCCACTATGCGGTACCTCTAGATCCGAAGGGAAGATCGGAAGAGCGTCG
>rs4775416:C:1-95:4
ACTGGCCGCTTCACTGGAAATTAACTTTTGGCTTGCTGCAGCACAATTTACCTCTAAGTTTGCCGCTGGAGAAGTTAGTGACATTGCTTGCTAAAGCTTTGCCACTATGCGGTACCTCTAGAAGGGGTTCCCAGATCGGAAGAGCGTCG
>rs4775416:T:1-95:0
ACTGGCCGCTTCACTGGAAATTAACTTTTGGCTTGCTGCAGCACAATTTACCTCTAAGTTTGCTGCTGGAGAAGTTAGTGACATTGCTTGCTAAAGCTTTGCCACTATGCGGTACCTCTAGATCCGAGGTATAGATCGGAAGAGCGTCG
>rs4775416:T:1-95:1
ACTGGCCGCTTCACTGGAAATTAACTTTTGGCTTGCTGCAGCACAATTTACCTCTAAGTTTGCTGCTGGAGAAGTTAGTGACATTGCTTGCTAAAGCTTTGCCACTATGCGGTACCTCTAGAGATAGTATTGAGATCGGAAGAGCGTCG
>rs4775416:T:1-95:2
ACTGGCCGCTTCACTGGAAATTAACTTTTGGCTTGCTGCAGCACAATTTACCTCTAAGTTTGCTGCTGGAGAAGTTAGTGACATTGCTTGCTAAAGCTTTGCCACTATGCGGTACCTCTAGATCCGACGGCAAGATCGGAAGAGCGTCG
>rs4775416:T:1-95:3
ACTGGCCGCTTCACTGGAAATTAACTTTTGGCTTGCTGCAGCACAATTTACCTCTAAGTTTGCTGCTGGAGAAGTTAGTGACATTGCTTGCTAAAGCTTTGCCACTATGCGGTACCTCTAGAGATATTTCGAAGATCGGAAGAGCGTCG
>rs4775416:T:1-95:4
ACTGGCCGCTTCACTGGAAATTAACTTTTGGCTTGCTGCAGCACAATTTACCTCTAAGTTTGCTGCTGGAGAAGTTAGTGACATTGCTTGCTAAAGCTTTGCCACTATGCGGTACCTCTAGATGAGATAGTAAGATCGGAAGAGCGTCG
>rs4805577:A:1-95:0
ACTGGCCGCTTCACTGATGCTGCAATCATAATGCACTGTAATGGTATTAATATTTTATAGAATATGTATTTATAGTTCTTTATTTAGAAACAGTGCAGTAGGTCTGCAGAGGTACCTCTAGAAGCGATGGGGAGATCGGAAGAGCGTCG
>rs4805577:A:1-95:1
ACTGGCCGCTTCACTGATGCTGCAATCATAATGCACTGTAATGGTATTAATATTTTATAGAATATGTATTTATAGTTCTTTATTTAGAAACAGTGCAGTAGGTCTGCAGAGGTACCTCTAGAAACTAATCCCAGATCGGAAGAGCGTCG
>rs4805577:A:1-95:2
ACTGGCCGCTTCACTGATGCTGCAATCATAATGCACTGTAATGGTATTAATATTTTATAGAATATGTATTTATAGTTCTTTATTTAGAAACAGTGCAGTAGGTCTGCAGAGGTACCTCTAGATGCGTTGAGCAGATCGGAAGAGCGTCG
>rs4805577:A:1-95:3
ACTGGCCGCTTCACTGATGCTGCAATCATAATGCACTGTAATGGTATTAATATTTTATAGAATATGTATTTATAGTTCTTTATTTAGAAACAGTGCAGTAGGTCTGCAGAGGTACCTCTAGATGGCCGATAGAGATCGGAAGAGCGTCG
>rs4805577:A:1-95:4
ACTGGCCGCTTCACTGATGCTGCAATCATAATGCACTGTAATGGTATTAATATTTTATAGAATATGTATTTATAGTTCTTTATTTAGAAACAGTGCAGTAGGTCTGCAGAGGTACCTCTAGAATGATCGCGAAGATCGGAAGAGCGTCG
>rs4805577:C:1-95:0
ACTGGCCGCTTCACTGATGCTGCAATCATAATGCACTGTAATGGTATTAATATTTTATAGAATCTGTATTTATAGTTCTTTATTTAGAAACAGTGCAGTAGGTCTGCAGAGGTACCTCTAGATACTACTAAGAGATCGGAAGAGCGTCG
>rs4805577:C:1-95:1
ACTGGCCGCTTCACTGATGCTGCAATCATAATGCACTGTAATGGTATTAATATTTTATAGAATCTGTATTTATAGTTCTTTATTTAGAAACAGTGCAGTAGGTCTGCAGAGGTACCTCTAGACTTTGTGCCCAGATCGGAAGAGCGTCG
>rs4805577:C:1-95:2
ACTGGCCGCTTCACTGATGCTGCAATCATAATGCACTGTAATGGTATTAATATTTTATAGAATCTGTATTTATAGTTCTTTATTTAGAAACAGTGCAGTAGGTCTGCAGAGGTACCTCTAGAGCGAACTGTTAGATCGGAAGAGCGTCG
>rs4805577:C:1-95:3
ACTGGCCGCTTCACTGATGCTGCAATCATAATGCACTGTAATGGTATTAATATTTTATAGAATCTGTATTTATAGTTCTTTATTTAGAAACAGTGCAGTAGGTCTGCAGAGGTACCTCTAGATGGGCGGGCGAGATCGGAAGAGCGTCG
>rs4805577:C:1-95:4
ACTGGCCGCTTCACTGATGCTGCAATCATAATGCACTGTAATGGTATTAATATTTTATAGAATCTGTATTTATAGTTCTTTATTTAGAAACAGTGCAGTAGGTCTGCAGAGGTACCTCTAGATAAATCCCCAAGATCGGAAGAGCGTCG
>rs4805577:G:1-95:0
ACTGGCCGCTTCACTGATGCTGCAATCATAATGCACTGTAATGGTATTAATATTTTATAGAATGTGTATTTATAGTTCTTTATTTAGAAACAGTGCAGTAGGTCTGCAGAGGTACCTCTAGACATGCACTGAAGATCGGAAGAGCGTCG
>rs4805577:G:1-95:1
ACTGGCCGCTTCACTGATGCTGCAATCATAATGCACTGTAATGGTATTAATATTTTATAGAATGTGTATTTATAGTTCTTTATTTAGAAACAGTGCAGTAGGTCTGCAGAGGTACCTCTAGAGTTGCTCTATAGATCGGAAGAGCGTCG
>rs4805577:G:1-95:2
ACTGGCCGCTTCACTGATGCTGCAATCATAATGCACTGTAATGGTATTAATATTTTATAGAATGTGTATTTATAGTTCTTTATTTAGAAACAGTGCAGTAGGTCTGCAGAGGTACCTCTAGAAAAAAAGAGGAGATCGGAAGAGCGTCG
>rs4805577:G:1-95:3
ACTGGCCGCTTCACTGATGCTGCAATCATAATGCACTGTAATGGTATTAATATTTTATAGAATGTGTATTTATAGTTCTTTATTTAGAAACAGTGCAGTAGGTCTGCAGAGGTACCTCTAGATAGGCTTACCAGATCGGAAGAGCGTCG
>rs4805577:G:1-95:4
ACTGGCCGCTTCACTGATGCTGCAATCATAATGCACTGTAATGGTATTAATATTTTATAGAATGTGTATTTATAGTTCTTTATTTAGAAACAGTGCAGTAGGTCTGCAGAGGTACCTCTAGATTACTGATGGAGATCGGAAGAGCGTCG
>rs4812316:G:1-95:0
ACTGGCCGCTTCACTGCCAGACCACACTTTGAGAAGCACTGCAATAGTGTATTGTTTCTTCTGGTCTCTTTCTTGTCCTGTCTGTCCCATCTCCAGTACAACTTGCATCCGGTACCTCTAGAATTGAGCCCGAGATCGGAAGAGCGTCG
>rs4812316:G:1-95:1
ACTGGCCGCTTCACTGCCAGACCACACTTTGAGAAGCACTGCAATAGTGTATTGTTTCTTCTGGTCTCTTTCTTGTCCTGTCTGTCCCATCTCCAGTACAACTTGCATCCGGTACCTCTAGAACTTGATCATAGATCGGAAGAGCGTCG
>rs4812316:G:1-95:2
ACTGGCCGCTTCACTGCCAGACCACACTTTGAGAAGCACTGCAATAGTGTATTGTTTCTTCTGGTCTCTTTCTTGTCCTGTCTGTCCCATCTCCAGTACAACTTGCATCCGGTACCTCTAGATTCATAGAGCAGATCGGAAGAGCGTCG
>rs4812316:G:1-95:3
ACTGGCCGCTTCACTGCCAGACCACACTTTGAGAAGCACTGCAATAGTGTATTGTTTCTTCTGGTCTCTTTCTTGTCCTGTCTGTCCCATCTCCAGTACAACTTGCATCCGGTACCTCTAGAGTAGAAAGTAAGATCGGAAGAGCGTCG
>rs4812316:G:1-95:4
ACTGGCCGCTTCACTGCCAGACCACACTTTGAGAAGCACTGCAATAGTGTATTGTTTCTTCTGGTCTCTTTCTTGTCCTGTCTGTCCCATCTCCAGTACAACTTGCATCCGGTACCTCTAGACGTGGGGAATAGATCGGAAGAGCGTCG
>rs4812316:T:1-95:0
ACTGGCCGCTTCACTGCCAGACCACACTTTGAGAAGCACTGCAATAGTGTATTGTTTCTTCTGTTCTCTTTCTTGTCCTGTCTGTCCCATCTCCAGTACAACTTGCATCCGGTACCTCTAGAGTTATGATTAAGATCGGAAGAGCGTCG
>rs4812316:T:1-95:1
ACTGGCCGCTTCACTGCCAGACCACACTTTGAGAAGCACTGCAATAGTGTATTGTTTCTTCTGTTCTCTTTCTTGTCCTGTCTGTCCCATCTCCAGTACAACTTGCATCCGGTACCTCTAGACCTGTTATAAAGATCGGAAGAGCGTCG
>rs4812316:T:1-95:2
ACTGGCCGCTTCACTGCCAGACCACACTTTGAGAAGCACTGCAATAGTGTATTGTTTCTTCTGTTCTCTTTCTTGTCCTGTCTGTCCCATCTCCAGTACAACTTGCATCCGGTACCTCTAGAGGATCAGCTTAGATCGGAAGAGCGTCG
>rs4812316:T:1-95:3
ACTGGCCGCTTCACTGCCAGACCACACTTTGAGAAGCACTGCAATAGTGTATTGTTTCTTCTGTTCTCTTTCTTGTCCTGTCTGTCCCATCTCCAGTACAACTTGCATCCGGTACCTCTAGATTACAGACAAAGATCGGAAGAGCGTCG
>rs4812316:T:1-95:4
ACTGGCCGCTTCACTGCCAGACCACACTTTGAGAAGCACTGCAATAGTGTATTGTTTCTTCTGTTCTCTTTCTTGTCCTGTCTGTCCCATCTCCAGTACAACTTGCATCCGGTACCTCTAGATTAACTTAAAAGATCGGAAGAGCGTCG
>rs4812321:G:1-95:0
ACTGGCCGCTTCACTGCCGTGCAGATTCATGGAAATAAAGGATAGACAGTGGACACGGTCAGTGTGGCTGTTACTATCATCTGCCAGTAGCCTCAGTTACAATAAGCCAGGGTACCTCTAGAGTGTTCCCGGAGATCGGAAGAGCGTCG
>rs4812321:G:1-95:1
ACTGGCCGCTTCACTGCCGTGCAGATTCATGGAAATAAAGGATAGACAGTGGACACGGTCAGTGTGGCTGTTACTATCATCTGCCAGTAGCCTCAGTTACAATAAGCCAGGGTACCTCTAGACTCTTTATTGAGATCGGAAGAGCGTCG
>rs4812321:G:1-95:2
ACTGGCCGCTTCACTGCCGTGCAGATTCATGGAAATAAAGGATAGACAGTGGACACGGTCAGTGTGGCTGTTACTATCATCTGCCAGTAGCCTCAGTTACAATAAGCCAGGGTACCTCTAGATCTTCATACCAGATCGGAAGAGCGTCG
>rs4812321:G:1-95:3
ACTGGCCGCTTCACTGCCGTGCAGATTCATGGAAATAAAGGATAGACAGTGGACACGGTCAGTGTGGCTGTTACTATCATCTGCCAGTAGCCTCAGTTACAATAAGCCAGGGTACCTCTAGAATGGATTAGTAGATCGGAAGAGCGTCG
>rs4812321:G:1-95:4
ACTGGCCGCTTCACTGCCGTGCAGATTCATGGAAATAAAGGATAGACAGTGGACACGGTCAGTGTGGCTGTTACTATCATCTGCCAGTAGCCTCAGTTACAATAAGCCAGGGTACCTCTAGATGAGGCGGGCAGATCGGAAGAGCGTCG
>rs4812321:T:1-95:0
ACTGGCCGCTTCACTGCCGTGCAGATTCATGGAAATAAAGGATAGACAGTGGACACGGTCAGTTTGGCTGTTACTATCATCTGCCAGTAGCCTCAGTTACAATAAGCCAGGGTACCTCTAGAAAGTAGCAGTAGATCGGAAGAGCGTCG
>rs4812321:T:1-95:1
ACTGGCCGCTTCACTGCCGTGCAGATTCATGGAAATAAAGGATAGACAGTGGACACGGTCAGTTTGGCTGTTACTATCATCTGCCAGTAGCCTCAGTTACAATAAGCCAGGGTACCTCTAGAGTATGTCCGCAGATCGGAAGAGCGTCG
>rs4812321:T:1-95:2
ACTGGCCGCTTCACTGCCGTGCAGATTCATGGAAATAAAGGATAGACAGTGGACACGGTCAGTTTGGCTGTTACTATCATCTGCCAGTAGCCTCAGTTACAATAAGCCAGGGTACCTCTAGAGGGCACTTGGAGATCGGAAGAGCGTCG
>rs4812321:T:1-95:3
ACTGGCCGCTTCACTGCCGTGCAGATTCATGGAAATAAAGGATAGACAGTGGACACGGTCAGTTTGGCTGTTACTATCATCTGCCAGTAGCCTCAGTTACAATAAGCCAGGGTACCTCTAGAAGAACCGAGAAGATCGGAAGAGCGTCG
>rs4812321:T:1-95:4
ACTGGCCGCTTCACTGCCGTGCAGATTCATGGAAATAAAGGATAGACAGTGGACACGGTCAGTTTGGCTGTTACTATCATCTGCCAGTAGCCTCAGTTACAATAAGCCAGGGTACCTCTAGATGTATTGCAAAGATCGGAAGAGCGTCG
>rs4812322:A:1-95:0
ACTGGCCGCTTCACTGGTGCAGATTCATGGAAATAAAGGATAGACAGTGGACACGGTCAGTTTAGCTGTTACTATCATCTGCCAGTAGCCTCAGTTACAATAAGCCAGAGGGTACCTCTAGATTAGTTGACCAGATCGGAAGAGCGTCG
>rs4812322:A:1-95:1
ACTGGCCGCTTCACTGGTGCAGATTCATGGAAATAAAGGATAGACAGTGGACACGGTCAGTTTAGCTGTTACTATCATCTGCCAGTAGCCTCAGTTACAATAAGCCAGAGGGTACCTCTAGATATATAAGAGAGATCGGAAGAGCGTCG
>rs4812322:A:1-95:2
ACTGGCCGCTTCACTGGTGCAGATTCATGGAAATAAAGGATAGACAGTGGACACGGTCAGTTTAGCTGTTACTATCATCTGCCAGTAGCCTCAGTTACAATAAGCCAGAGGGTACCTCTAGACTCCCAAGTCAGATCGGAAGAGCGTCG
>rs4812322:A:1-95:3
ACTGGCCGCTTCACTGGTGCAGATTCATGGAAATAAAGGATAGACAGTGGACACGGTCAGTTTAGCTGTTACTATCATCTGCCAGTAGCCTCAGTTACAATAAGCCAGAGGGTACCTCTAGAAGTTCGCTACAGATCGGAAGAGCGTCG
>rs4812322:A:1-95:4
ACTGGCCGCTTCACTGGTGCAGATTCATGGAAATAAAGGATAGACAGTGGACACGGTCAGTTTAGCTGTTACTATCATCTGCCAGTAGCCTCAGTTACAATAAGCCAGAGGGTACCTCTAGATCCAGACATCAGATCGGAAGAGCGTCG
>rs4812322:G:1-95:0
ACTGGCCGCTTCACTGGTGCAGATTCATGGAAATAAAGGATAGACAGTGGACACGGTCAGTTTGGCTGTTACTATCATCTGCCAGTAGCCTCAGTTACAATAAGCCAGAGGGTACCTCTAGAGTGATCACAGAGATCGGAAGAGCGTCG
>rs4812322:G:1-95:1
ACTGGCCGCTTCACTGGTGCAGATTCATGGAAATAAAGGATAGACAGTGGACACGGTCAGTTTGGCTGTTACTATCATCTGCCAGTAGCCTCAGTTACAATAAGCCAGAGGGTACCTCTAGAGGTTAGTTATAGATCGGAAGAGCGTCG
>rs4812322:G:1-95:2
ACTGGCCGCTTCACTGGTGCAGATTCATGGAAATAAAGGATAGACAGTGGACACGGTCAGTTTGGCTGTTACTATCATCTGCCAGTAGCCTCAGTTACAATAAGCCAGAGGGTACCTCTAGACAATCTCGTCAGATCGGAAGAGCGTCG
>rs4812322:G:1-95:3
ACTGGCCGCTTCACTGGTGCAGATTCATGGAAATAAAGGATAGACAGTGGACACGGTCAGTTTGGCTGTTACTATCATCTGCCAGTAGCCTCAGTTACAATAAGCCAGAGGGTACCTCTAGAGTTGGTATCCAGATCGGAAGAGCGTCG
>rs4812322:G:1-95:4
ACTGGCCGCTTCACTGGTGCAGATTCATGGAAATAAAGGATAGACAGTGGACACGGTCAGTTTGGCTGTTACTATCATCTGCCAGTAGCCTCAGTTACAATAAGCCAGAGGGTACCTCTAGACCGCTGCAGCAGATCGGAAGAGCGTCG
>rs4812324:A:1-95:0
ACTGGCCGCTTCACTGGCATCAACTCATTGCATCCTCTCAACAACTCTATAAAATAGGAACCGATAGTAACCCCATCTTACAGGTGGATAAACTGAGGCTTAAAAAGTCTGGTACCTCTAGAGAGGCGGATGAGATCGGAAGAGCGTCG
>rs4812324:A:1-95:1
ACTGGCCGCTTCACTGGCATCAACTCATTGCATCCTCTCAACAACTCTATAAAATAGGAACCGATAGTAACCCCATCTTACAGGTGGATAAACTGAGGCTTAAAAAGTCTGGTACCTCTAGACCGCTACACCAGATCGGAAGAGCGTCG
>rs4812324:A:1-95:2
ACTGGCCGCTTCACTGGCATCAACTCATTGCATCCTCTCAACAACTCTATAAAATAGGAACCGATAGTAACCCCATCTTACAGGTGGATAAACTGAGGCTTAAAAAGTCTGGTACCTCTAGAGGCCGTTTTTAGATCGGAAGAGCGTCG
>rs4812324:A:1-95:3
ACTGGCCGCTTCACTGGCATCAACTCATTGCATCCTCTCAACAACTCTATAAAATAGGAACCGATAGTAACCCCATCTTACAGGTGGATAAACTGAGGCTTAAAAAGTCTGGTACCTCTAGAACCATAAGCCAGATCGGAAGAGCGTCG
>rs4812324:A:1-95:4
ACTGGCCGCTTCACTGGCATCAACTCATTGCATCCTCTCAACAACTCTATAAAATAGGAACCGATAGTAACCCCATCTTACAGGTGGATAAACTGAGGCTTAAAAAGTCTGGTACCTCTAGAACCCGTAGCGAGATCGGAAGAGCGTCG
>rs4812324:T:1-95:0
ACTGGCCGCTTCACTGGCATCAACTCATTGCATCCTCTCAACAACTCTATAAAATAGGAACCGTTAGTAACCCCATCTTACAGGTGGATAAACTGAGGCTTAAAAAGTCTGGTACCTCTAGACCCGGTCTTGAGATCGGAAGAGCGTCG
>rs4812324:T:1-95:1
ACTGGCCGCTTCACTGGCATCAACTCATTGCATCCTCTCAACAACTCTATAAAATAGGAACCGTTAGTAACCCCATCTTACAGGTGGATAAACTGAGGCTTAAAAAGTCTGGTACCTCTAGATTTTTTCTATAGATCGGAAGAGCGTCG
>rs4812324:T:1-95:2
ACTGGCCGCTTCACTGGCATCAACTCATTGCATCCTCTCAACAACTCTATAAAATAGGAACCGTTAGTAACCCCATCTTACAGGTGGATAAACTGAGGCTTAAAAAGTCTGGTACCTCTAGACCAACAGCCGAGATCGGAAGAGCGTCG
>rs4812324:T:1-95:3
ACTGGCCGCTTCACTGGCATCAACTCATTGCATCCTCTCAACAACTCTATAAAATAGGAACCGTTAGTAACCCCATCTTACAGGTGGATAAACTGAGGCTTAAAAAGTCTGGTACCTCTAGAAGTCGACATAAGATCGGAAGAGCGTCG
>rs4812324:T:1-95:4
ACTGGCCGCTTCACTGGCATCAACTCATTGCATCCTCTCAACAACTCTATAAAATAGGAACCGTTAGTAACCCCATCTTACAGGTGGATAAACTGAGGCTTAAAAAGTCTGGTACCTCTAGATATCGTAACAAGATCGGAAGAGCGTCG
>rs4812325:A:1-95:0
ACTGGCCGCTTCACTGGAGGCTTAAAAAGTCTAACAACTTGCCCACATAAGAGGCGTAGCCAGAACTGTCTGACTTCAGAATCTGTCCTCTAAGCCTTATGCCACAGTCAGGTACCTCTAGACGGTACAACGAGATCGGAAGAGCGTCG
>rs4812325:A:1-95:1
ACTGGCCGCTTCACTGGAGGCTTAAAAAGTCTAACAACTTGCCCACATAAGAGGCGTAGCCAGAACTGTCTGACTTCAGAATCTGTCCTCTAAGCCTTATGCCACAGTCAGGTACCTCTAGAAATCCCAATTAGATCGGAAGAGCGTCG
>rs4812325:A:1-95:2
ACTGGCCGCTTCACTGGAGGCTTAAAAAGTCTAACAACTTGCCCACATAAGAGGCGTAGCCAGAACTGTCTGACTTCAGAATCTGTCCTCTAAGCCTTATGCCACAGTCAGGTACCTCTAGACATAAGTCGTAGATCGGAAGAGCGTCG
>rs4812325:A:1-95:3
ACTGGCCGCTTCACTGGAGGCTTAAAAAGTCTAACAACTTGCCCACATAAGAGGCGTAGCCAGAACTGTCTGACTTCAGAATCTGTCCTCTAAGCCTTATGCCACAGTCAGGTACCTCTAGACCATGAGTATAGATCGGAAGAGCGTCG
>rs4812325:A:1-95:4
ACTGGCCGCTTCACTGGAGGCTTAAAAAGTCTAACAACTTGCCCACATAAGAGGCGTAGCCAGAACTGTCTGACTTCAGAATCTGTCCTCTAAGCCTTATGCCACAGTCAGGTACCTCTAGAGTTCACCGCCAGATCGGAAGAGCGTCG
>rs4812325:G:1-95:0
ACTGGCCGCTTCACTGGAGGCTTAAAAAGTCTAACAACTTGCCCACATAAGAGGCGTAGCCAGGACTGTCTGACTTCAGAATCTGTCCTCTAAGCCTTATGCCACAGTCAGGTACCTCTAGAGAGACGATAGAGATCGGAAGAGCGTCG
>rs4812325:G:1-95:1
ACTGGCCGCTTCACTGGAGGCTTAAAAAGTCTAACAACTTGCCCACATAAGAGGCGTAGCCAGGACTGTCTGACTTCAGAATCTGTCCTCTAAGCCTTATGCCACAGTCAGGTACCTCTAGAGGTACTCGCCAGATCGGAAGAGCGTCG
>rs4812325:G:1-95:2
ACTGGCCGCTTCACTGGAGGCTTAAAAAGTCTAACAACTTGCCCACATAAGAGGCGTAGCCAGGACTGTCTGACTTCAGAATCTGTCCTCTAAGCCTTATGCCACAGTCAGGTACCTCTAGATGCTCGGTCAAGATCGGAAGAGCGTCG
>rs4812325:G:1-95:3
ACTGGCCGCTTCACTGGAGGCTTAAAAAGTCTAACAACTTGCCCACATAAGAGGCGTAGCCAGGACTGTCTGACTTCAGAATCTGTCCTCTAAGCCTTATGCCACAGTCAGGTACCTCTAGACAGATATTGTAGATCGGAAGAGCGTCG
>rs4812325:G:1-95:4
ACTGGCCGCTTCACTGGAGGCTTAAAAAGTCTAACAACTTGCCCACATAAGAGGCGTAGCCAGGACTGTCTGACTTCAGAATCTGTCCTCTAAGCCTTATGCCACAGTCAGGTACCTCTAGATTGTTGCTCTAGATCGGAAGAGCGTCG
>rs4835680:A:1-95:0
ACTGGCCGCTTCACTGTAAACATTGTCCTGTGTAGCTCGAAAGGTAACGTGGAGGTATGTCCAAGATGTTGTGGGATTTGAAAATTGAGGCAGGAATGGGCTTATGCCTCGGTACCTCTAGAGGTTTTCTCGAGATCGGAAGAGCGTCG
>rs4835680:A:1-95:1
ACTGGCCGCTTCACTGTAAACATTGTCCTGTGTAGCTCGAAAGGTAACGTGGAGGTATGTCCAAGATGTTGTGGGATTTGAAAATTGAGGCAGGAATGGGCTTATGCCTCGGTACCTCTAGACCTACACGATAGATCGGAAGAGCGTCG
>rs4835680:A:1-95:2
ACTGGCCGCTTCACTGTAAACATTGTCCTGTGTAGCTCGAAAGGTAACGTGGAGGTATGTCCAAGATGTTGTGGGATTTGAAAATTGAGGCAGGAATGGGCTTATGCCTCGGTACCTCTAGACATTACAGTCAGATCGGAAGAGCGTCG
>rs4835680:A:1-95:3
ACTGGCCGCTTCACTGTAAACATTGTCCTGTGTAGCTCGAAAGGTAACGTGGAGGTATGTCCAAGATGTTGTGGGATTTGAAAATTGAGGCAGGAATGGGCTTATGCCTCGGTACCTCTAGACCAAGGATGTAGATCGGAAGAGCGTCG
>rs4835680:A:1-95:4
ACTGGCCGCTTCACTGTAAACATTGTCCTGTGTAGCTCGAAAGGTAACGTGGAGGTATGTCCAAGATGTTGTGGGATTTGAAAATTGAGGCAGGAATGGGCTTATGCCTCGGTACCTCTAGAAGTACAACCCAGATCGGAAGAGCGTCG
>rs4835680:T:1-95:0
ACTGGCCGCTTCACTGTAAACATTGTCCTGTGTAGCTCGAAAGGTAACGTGGAGGTATGTCCATGATGTTGTGGGATTTGAAAATTGAGGCAGGAATGGGCTTATGCCTCGGTACCTCTAGAGGCGGAATGAAGATCGGAAGAGCGTCG
>rs4835680:T:1-95:1
ACTGGCCGCTTCACTGTAAACATTGTCCTGTGTAGCTCGAAAGGTAACGTGGAGGTATGTCCATGATGTTGTGGGATTTGAAAATTGAGGCAGGAATGGGCTTATGCCTCGGTACCTCTAGATCATGGCCGTAGATCGGAAGAGCGTCG
>rs4835680:T:1-95:2
ACTGGCCGCTTCACTGTAAACATTGTCCTGTGTAGCTCGAAAGGTAACGTGGAGGTATGTCCATGATGTTGTGGGATTTGAAAATTGAGGCAGGAATGGGCTTATGCCTCGGTACCTCTAGAACATGCGCTAAGATCGGAAGAGCGTCG
>rs4835680:T:1-95:3
ACTGGCCGCTTCACTGTAAACATTGTCCTGTGTAGCTCGAAAGGTAACGTGGAGGTATGTCCATGATGTTGTGGGATTTGAAAATTGAGGCAGGAATGGGCTTATGCCTCGGTACCTCTAGATTGATGAATAAGATCGGAAGAGCGTCG
>rs4835680:T:1-95:4
ACTGGCCGCTTCACTGTAAACATTGTCCTGTGTAGCTCGAAAGGTAACGTGGAGGTATGTCCATGATGTTGTGGGATTTGAAAATTGAGGCAGGAATGGGCTTATGCCTCGGTACCTCTAGACAGTGGGTATAGATCGGAAGAGCGTCG
>rs4835790:C:1-95:0
ACTGGCCGCTTCACTGATGTAAAAATATTCTATAAAACTTAAGCAAGTTTAAGTCAAGAGATACATAAAAAGAATAATACATCATGAACAAATGGGGTTCACTTGAAAATGGTACCTCTAGATTTGCCGGATAGATCGGAAGAGCGTCG
>rs4835790:C:1-95:1
ACTGGCCGCTTCACTGATGTAAAAATATTCTATAAAACTTAAGCAAGTTTAAGTCAAGAGATACATAAAAAGAATAATACATCATGAACAAATGGGGTTCACTTGAAAATGGTACCTCTAGAAGTCCGTTGGAGATCGGAAGAGCGTCG
>rs4835790:C:1-95:2
ACTGGCCGCTTCACTGATGTAAAAATATTCTATAAAACTTAAGCAAGTTTAAGTCAAGAGATACATAAAAAGAATAATACATCATGAACAAATGGGGTTCACTTGAAAATGGTACCTCTAGAATGGTGCACCAGATCGGAAGAGCGTCG
>rs4835790:C:1-95:3
ACTGGCCGCTTCACTGATGTAAAAATATTCTATAAAACTTAAGCAAGTTTAAGTCAAGAGATACATAAAAAGAATAATACATCATGAACAAATGGGGTTCACTTGAAAATGGTACCTCTAGAATCCCGATCGAGATCGGAAGAGCGTCG
>rs4835790:C:1-95:4
ACTGGCCGCTTCACTGATGTAAAAATATTCTATAAAACTTAAGCAAGTTTAAGTCAAGAGATACATAAAAAGAATAATACATCATGAACAAATGGGGTTCACTTGAAAATGGTACCTCTAGATCTCTAAGATAGATCGGAAGAGCGTCG
>rs4835790:T:1-95:0
ACTGGCCGCTTCACTGATGTAAAAATATTCTATAAAACTTAAGCAAGTTTAAGTCAAGAGATATATAAAAAGAATAATACATCATGAACAAATGGGGTTCACTTGAAAATGGTACCTCTAGAGAGTGGAGTGAGATCGGAAGAGCGTCG
>rs4835790:T:1-95:1
ACTGGCCGCTTCACTGATGTAAAAATATTCTATAAAACTTAAGCAAGTTTAAGTCAAGAGATATATAAAAAGAATAATACATCATGAACAAATGGGGTTCACTTGAAAATGGTACCTCTAGATATAACCACTAGATCGGAAGAGCGTCG
>rs4835790:T:1-95:2
ACTGGCCGCTTCACTGATGTAAAAATATTCTATAAAACTTAAGCAAGTTTAAGTCAAGAGATATATAAAAAGAATAATACATCATGAACAAATGGGGTTCACTTGAAAATGGTACCTCTAGACGGCCTAATTAGATCGGAAGAGCGTCG
>rs4835790:T:1-95:3
ACTGGCCGCTTCACTGATGTAAAAATATTCTATAAAACTTAAGCAAGTTTAAGTCAAGAGATATATAAAAAGAATAATACATCATGAACAAATGGGGTTCACTTGAAAATGGTACCTCTAGAAAAGGGGGAGAGATCGGAAGAGCGTCG
>rs4835790:T:1-95:4
ACTGGCCGCTTCACTGATGTAAAAATATTCTATAAAACTTAAGCAAGTTTAAGTCAAGAGATATATAAAAAGAATAATACATCATGAACAAATGGGGTTCACTTGAAAATGGTACCTCTAGAGGACATCATCAGATCGGAAGAGCGTCG
>rs4835791:C:1-95:0
ACTGGCCGCTTCACTGGTAATCCCAGCTTCTCGGGAGGCTGAGGCAGGAGAATTGCTTGAACCCGGGAGGCAGAGGTTGCAGTGAGCTGAGATCGTGCCATTGCACTCTAGGTACCTCTAGACAGAGATATTAGATCGGAAGAGCGTCG
>rs4835791:C:1-95:1
ACTGGCCGCTTCACTGGTAATCCCAGCTTCTCGGGAGGCTGAGGCAGGAGAATTGCTTGAACCCGGGAGGCAGAGGTTGCAGTGAGCTGAGATCGTGCCATTGCACTCTAGGTACCTCTAGATTGGGGGTAGAGATCGGAAGAGCGTCG
>rs4835791:C:1-95:2
ACTGGCCGCTTCACTGGTAATCCCAGCTTCTCGGGAGGCTGAGGCAGGAGAATTGCTTGAACCCGGGAGGCAGAGGTTGCAGTGAGCTGAGATCGTGCCATTGCACTCTAGGTACCTCTAGAGATTCCGTACAGATCGGAAGAGCGTCG
>rs4835791:C:1-95:3
ACTGGCCGCTTCACTGGTAATCCCAGCTTCTCGGGAGGCTGAGGCAGGAGAATTGCTTGAACCCGGGAGGCAGAGGTTGCAGTGAGCTGAGATCGTGCCATTGCACTCTAGGTACCTCTAGATGCCTCGTTAAGATCGGAAGAGCGTCG
>rs4835791:C:1-95:4
ACTGGCCGCTTCACTGGTAATCCCAGCTTCTCGGGAGGCTGAGGCAGGAGAATTGCTTGAACCCGGGAGGCAGAGGTTGCAGTGAGCTGAGATCGTGCCATTGCACTCTAGGTACCTCTAGACCTTAAATTCAGATCGGAAGAGCGTCG
>rs4835791:T:1-95:0
ACTGGCCGCTTCACTGGTAATCCCAGCTTCTCGGGAGGCTGAGGCAGGAGAATTGCTTGAACCTGGGAGGCAGAGGTTGCAGTGAGCTGAGATCGTGCCATTGCACTCTAGGTACCTCTAGACTTTGCTCAAAGATCGGAAGAGCGTCG
>rs4835791:T:1-95:1
ACTGGCCGCTTCACTGGTAATCCCAGCTTCTCGGGAGGCTGAGGCAGGAGAATTGCTTGAACCTGGGAGGCAGAGGTTGCAGTGAGCTGAGATCGTGCCATTGCACTCTAGGTACCTCTAGAGGGACCGACAAGATCGGAAGAGCGTCG
>rs4835791:T:1-95:2
ACTGGCCGCTTCACTGGTAATCCCAGCTTCTCGGGAGGCTGAGGCAGGAGAATTGCTTGAACCTGGGAGGCAGAGGTTGCAGTGAGCTGAGATCGTGCCATTGCACTCTAGGTACCTCTAGATTCCGTGTCCAGATCGGAAGAGCGTCG
>rs4835791:T:1-95:3
ACTGGCCGCTTCACTGGTAATCCCAGCTTCTCGGGAGGCTGAGGCAGGAGAATTGCTTGAACCTGGGAGGCAGAGGTTGCAGTGAGCTGAGATCGTGCCATTGCACTCTAGGTACCTCTAGACAAATGCGTTAGATCGGAAGAGCGTCG
>rs4835791:T:1-95:4
ACTGGCCGCTTCACTGGTAATCCCAGCTTCTCGGGAGGCTGAGGCAGGAGAATTGCTTGAACCTGGGAGGCAGAGGTTGCAGTGAGCTGAGATCGTGCCATTGCACTCTAGGTACCTCTAGAAAATAATCCGAGATCGGAAGAGCGTCG
>rs4850333:C:1-95:0
ACTGGCCGCTTCACTGAGGCAGTGTGGACCCAAAGAGTGAGCAGCAGCAAGATTTATGGCAAACAGCAGAAGAACAAAGCTTCCACAGTGTGGAAGGGGACCCCAGCGGGGGTACCTCTAGATACTCGACTAAGATCGGAAGAGCGTCG
>rs4850333:C:1-95:1
ACTGGCCGCTTCACTGAGGCAGTGTGGACCCAAAGAGTGAGCAGCAGCAAGATTTATGGCAAACAGCAGAAGAACAAAGCTTCCACAGTGTGGAAGGGGACCCCAGCGGGGGTACCTCTAGAGTAGGGGAGCAGATCGGAAGAGCGTCG
>rs4850333:C:1-95:2
ACTGGCCGCTTCACTGAGGCAGTGTGGACCCAAAGAGTGAGCAGCAGCAAGATTTATGGCAAACAGCAGAAGAACAAAGCTTCCACAGTGTGGAAGGGGACCCCAGCGGGGGTACCTCTAGAGAACGAGCACAGATCGGAAGAGCGTCG
>rs4850333:C:1-95:3
ACTGGCCGCTTCACTGAGGCAGTGTGGACCCAAAGAGTGAGCAGCAGCAAGATTTATGGCAAACAGCAGAAGAACAAAGCTTCCACAGTGTGGAAGGGGACCCCAGCGGGGGTACCTCTAGATTGCATGAGCAGATCGGAAGAGCGTCG
>rs4850333:C:1-95:4
ACTGGCCGCTTCACTGAGGCAGTGTGGACCCAAAGAGTGAGCAGCAGCAAGATTTATGGCAAACAGCAGAAGAACAAAGCTTCCACAGTGTGGAAGGGGACCCCAGCGGGGGTACCTCTAGACCTTTATGTAAGATCGGAAGAGCGTCG
>rs4850333:G:1-95:0
ACTGGCCGCTTCACTGAGGCAGTGTGGACCCAAAGAGTGAGCAGCAGCAAGATTTATGGCAAAGAGCAGAAGAACAAAGCTTCCACAGTGTGGAAGGGGACCCCAGCGGGGGTACCTCTAGAGGTAATTGATAGATCGGAAGAGCGTCG
>rs4850333:G:1-95:1
ACTGGCCGCTTCACTGAGGCAGTGTGGACCCAAAGAGTGAGCAGCAGCAAGATTTATGGCAAAGAGCAGAAGAACAAAGCTTCCACAGTGTGGAAGGGGACCCCAGCGGGGGTACCTCTAGACTAACAAGAAAGATCGGAAGAGCGTCG
>rs4850333:G:1-95:2
ACTGGCCGCTTCACTGAGGCAGTGTGGACCCAAAGAGTGAGCAGCAGCAAGATTTATGGCAAAGAGCAGAAGAACAAAGCTTCCACAGTGTGGAAGGGGACCCCAGCGGGGGTACCTCTAGAACCCGCCAAAAGATCGGAAGAGCGTCG
>rs4850333:G:1-95:3
ACTGGCCGCTTCACTGAGGCAGTGTGGACCCAAAGAGTGAGCAGCAGCAAGATTTATGGCAAAGAGCAGAAGAACAAAGCTTCCACAGTGTGGAAGGGGACCCCAGCGGGGGTACCTCTAGATAGGAATAAGAGATCGGAAGAGCGTCG
>rs4850333:G:1-95:4
ACTGGCCGCTTCACTGAGGCAGTGTGGACCCAAAGAGTGAGCAGCAGCAAGATTTATGGCAAAGAGCAGAAGAACAAAGCTTCCACAGTGTGGAAGGGGACCCCAGCGGGGGTACCTCTAGAACTGAGACCTAGATCGGAAGAGCGTCG
>rs485389:A:1-95:0
ACTGGCCGCTTCACTGAAAATAAGAAAATAAAAAGCAATTTATCAACATTGAATCTTTGGGAAAGGGACAACATTATAAATTTTGAACAATTTCTGTGTTATTACAGATGGGTACCTCTAGAAAGTACGTTAAGATCGGAAGAGCGTCG
>rs485389:A:1-95:1
ACTGGCCGCTTCACTGAAAATAAGAAAATAAAAAGCAATTTATCAACATTGAATCTTTGGGAAAGGGACAACATTATAAATTTTGAACAATTTCTGTGTTATTACAGATGGGTACCTCTAGATCATAGCCTAAGATCGGAAGAGCGTCG
>rs485389:A:1-95:2
ACTGGCCGCTTCACTGAAAATAAGAAAATAAAAAGCAATTTATCAACATTGAATCTTTGGGAAAGGGACAACATTATAAATTTTGAACAATTTCTGTGTTATTACAGATGGGTACCTCTAGAATACTTTAGAAGATCGGAAGAGCGTCG
>rs485389:A:1-95:3
ACTGGCCGCTTCACTGAAAATAAGAAAATAAAAAGCAATTTATCAACATTGAATCTTTGGGAAAGGGACAACATTATAAATTTTGAACAATTTCTGTGTTATTACAGATGGGTACCTCTAGATAAATAGCTTAGATCGGAAGAGCGTCG
>rs485389:A:1-95:4
ACTGGCCGCTTCACTGAAAATAAGAAAATAAAAAGCAATTTATCAACATTGAATCTTTGGGAAAGGGACAACATTATAAATTTTGAACAATTTCTGTGTTATTACAGATGGGTACCTCTAGAGTTTGATATCAGATCGGAAGAGCGTCG
>rs485389:C:1-95:0
ACTGGCCGCTTCACTGAAAATAAGAAAATAAAAAGCAATTTATCAACATTGAATCTTTGGGAACGGGACAACATTATAAATTTTGAACAATTTCTGTGTTATTACAGATGGGTACCTCTAGAGACCTTCCGCAGATCGGAAGAGCGTCG
>rs485389:C:1-95:1
ACTGGCCGCTTCACTGAAAATAAGAAAATAAAAAGCAATTTATCAACATTGAATCTTTGGGAACGGGACAACATTATAAATTTTGAACAATTTCTGTGTTATTACAGATGGGTACCTCTAGAAAAGGGTCACAGATCGGAAGAGCGTCG
>rs485389:C:1-95:2
ACTGGCCGCTTCACTGAAAATAAGAAAATAAAAAGCAATTTATCAACATTGAATCTTTGGGAACGGGACAACATTATAAATTTTGAACAATTTCTGTGTTATTACAGATGGGTACCTCTAGAAATAAGCCTCAGATCGGAAGAGCGTCG
>rs485389:C:1-95:3
ACTGGCCGCTTCACTGAAAATAAGAAAATAAAAAGCAATTTATCAACATTGAATCTTTGGGAACGGGACAACATTATAAATTTTGAACAATTTCTGTGTTATTACAGATGGGTACCTCTAGAAAAATGTGAAAGATCGGAAGAGCGTCG
>rs485389:C:1-95:4
ACTGGCCGCTTCACTGAAAATAAGAAAATAAAAAGCAATTTATCAACATTGAATCTTTGGGAACGGGACAACATTATAAATTTTGAACAATTTCTGTGTTATTACAGATGGGTACCTCTAGACCATGAGTAGAGATCGGAAGAGCGTCG
>rs486091:C:1-95:0
ACTGGCCGCTTCACTGAAGTTACTGCACATTAAAAGAAACTATCAATACAGTAAACAGACAAACTACAGAATAAGAGAAAATATTTGCAAAGTATGCATCTGAAAAGGGAGGTACCTCTAGACAAGTTGACAAGATCGGAAGAGCGTCG
>rs486091:C:1-95:1
ACTGGCCGCTTCACTGAAGTTACTGCACATTAAAAGAAACTATCAATACAGTAAACAGACAAACTACAGAATAAGAGAAAATATTTGCAAAGTATGCATCTGAAAAGGGAGGTACCTCTAGAGCTACGAGTGAGATCGGAAGAGCGTCG
>rs486091:C:1-95:2
ACTGGCCGCTTCACTGAAGTTACTGCACATTAAAAGAAACTATCAATACAGTAAACAGACAAACTACAGAATAAGAGAAAATATTTGCAAAGTATGCATCTGAAAAGGGAGGTACCTCTAGATTGCCGGGATAGATCGGAAGAGCGTCG
>rs486091:C:1-95:3
ACTGGCCGCTTCACTGAAGTTACTGCACATTAAAAGAAACTATCAATACAGTAAACAGACAAACTACAGAATAAGAGAAAATATTTGCAAAGTATGCATCTGAAAAGGGAGGTACCTCTAGAACGTCCTTTCAGATCGGAAGAGCGTCG
>rs486091:C:1-95:4
ACTGGCCGCTTCACTGAAGTTACTGCACATTAAAAGAAACTATCAATACAGTAAACAGACAAACTACAGAATAAGAGAAAATATTTGCAAAGTATGCATCTGAAAAGGGAGGTACCTCTAGAAAATAATTCCAGATCGGAAGAGCGTCG
>rs486091:T:1-95:0
ACTGGCCGCTTCACTGAAGTTACTGCACATTAAAAGAAACTATCAATACAGTAAACAGACAAATTACAGAATAAGAGAAAATATTTGCAAAGTATGCATCTGAAAAGGGAGGTACCTCTAGAAGCCTCTACGAGATCGGAAGAGCGTCG
>rs486091:T:1-95:1
ACTGGCCGCTTCACTGAAGTTACTGCACATTAAAAGAAACTATCAATACAGTAAACAGACAAATTACAGAATAAGAGAAAATATTTGCAAAGTATGCATCTGAAAAGGGAGGTACCTCTAGAACTAAAGGTTAGATCGGAAGAGCGTCG
>rs486091:T:1-95:2
ACTGGCCGCTTCACTGAAGTTACTGCACATTAAAAGAAACTATCAATACAGTAAACAGACAAATTACAGAATAAGAGAAAATATTTGCAAAGTATGCATCTGAAAAGGGAGGTACCTCTAGATCCACTGACCAGATCGGAAGAGCGTCG
>rs486091:T:1-95:3
ACTGGCCGCTTCACTGAAGTTACTGCACATTAAAAGAAACTATCAATACAGTAAACAGACAAATTACAGAATAAGAGAAAATATTTGCAAAGTATGCATCTGAAAAGGGAGGTACCTCTAGAGCCTGTGCTGAGATCGGAAGAGCGTCG
>rs486091:T:1-95:4
ACTGGCCGCTTCACTGAAGTTACTGCACATTAAAAGAAACTATCAATACAGTAAACAGACAAATTACAGAATAAGAGAAAATATTTGCAAAGTATGCATCTGAAAAGGGAGGTACCTCTAGACACCCCTAGGAGATCGGAAGAGCGTCG
>rs4887069:A:1-95:0
ACTGGCCGCTTCACTGTGCCTCCCCGGGCCCTCCTCTGCTCCATCTCCCTGTCCTGAGATCCTACACAATCTTCAGGATTCACTTCAAATGCCAATTCTTCCTTGAAACTGGTACCTCTAGAAGCCAGTCTGAGATCGGAAGAGCGTCG
>rs4887069:A:1-95:1
ACTGGCCGCTTCACTGTGCCTCCCCGGGCCCTCCTCTGCTCCATCTCCCTGTCCTGAGATCCTACACAATCTTCAGGATTCACTTCAAATGCCAATTCTTCCTTGAAACTGGTACCTCTAGACCTGGGACACAGATCGGAAGAGCGTCG
>rs4887069:A:1-95:2
ACTGGCCGCTTCACTGTGCCTCCCCGGGCCCTCCTCTGCTCCATCTCCCTGTCCTGAGATCCTACACAATCTTCAGGATTCACTTCAAATGCCAATTCTTCCTTGAAACTGGTACCTCTAGAATCGGAGGAGAGATCGGAAGAGCGTCG
>rs4887069:A:1-95:3
ACTGGCCGCTTCACTGTGCCTCCCCGGGCCCTCCTCTGCTCCATCTCCCTGTCCTGAGATCCTACACAATCTTCAGGATTCACTTCAAATGCCAATTCTTCCTTGAAACTGGTACCTCTAGATCCACTCTTGAGATCGGAAGAGCGTCG
>rs4887069:A:1-95:4
ACTGGCCGCTTCACTGTGCCTCCCCGGGCCCTCCTCTGCTCCATCTCCCTGTCCTGAGATCCTACACAATCTTCAGGATTCACTTCAAATGCCAATTCTTCCTTGAAACTGGTACCTCTAGAAAAGCAAGACAGATCGGAAGAGCGTCG
>rs4887069:G:1-95:0
ACTGGCCGCTTCACTGTGCCTCCCCGGGCCCTCCTCTGCTCCATCTCCCTGTCCTGAGATCCTGCACAATCTTCAGGATTCACTTCAAATGCCAATTCTTCCTTGAAACTGGTACCTCTAGACCGCTTCACGAGATCGGAAGAGCGTCG
>rs4887069:G:1-95:1
ACTGGCCGCTTCACTGTGCCTCCCCGGGCCCTCCTCTGCTCCATCTCCCTGTCCTGAGATCCTGCACAATCTTCAGGATTCACTTCAAATGCCAATTCTTCCTTGAAACTGGTACCTCTAGATCAAACGTGGAGATCGGAAGAGCGTCG
>rs4887069:G:1-95:2
ACTGGCCGCTTCACTGTGCCTCCCCGGGCCCTCCTCTGCTCCATCTCCCTGTCCTGAGATCCTGCACAATCTTCAGGATTCACTTCAAATGCCAATTCTTCCTTGAAACTGGTACCTCTAGAGATCCAGGCAAGATCGGAAGAGCGTCG
>rs4887069:G:1-95:3
ACTGGCCGCTTCACTGTGCCTCCCCGGGCCCTCCTCTGCTCCATCTCCCTGTCCTGAGATCCTGCACAATCTTCAGGATTCACTTCAAATGCCAATTCTTCCTTGAAACTGGTACCTCTAGAGGCTAAAAATAGATCGGAAGAGCGTCG
>rs4887069:G:1-95:4
ACTGGCCGCTTCACTGTGCCTCCCCGGGCCCTCCTCTGCTCCATCTCCCTGTCCTGAGATCCTGCACAATCTTCAGGATTCACTTCAAATGCCAATTCTTCCTTGAAACTGGTACCTCTAGACGAAATCGCAAGATCGGAAGAGCGTCG
>rs4906335:A:1-95:0
ACTGGCCGCTTCACTGTGGGCTCAAGCAGTCCTCTCACCTTAGCCTCCCAAAGTGCCATGATTACCGGTGCCACACCCACCGTCTCCTGTCCTACTTCTAACCAGCCTTGGGTACCTCTAGATTCAGATCAAAGATCGGAAGAGCGTCG
>rs4906335:A:1-95:1
ACTGGCCGCTTCACTGTGGGCTCAAGCAGTCCTCTCACCTTAGCCTCCCAAAGTGCCATGATTACCGGTGCCACACCCACCGTCTCCTGTCCTACTTCTAACCAGCCTTGGGTACCTCTAGATCCTGTCTCAAGATCGGAAGAGCGTCG
>rs4906335:A:1-95:2
ACTGGCCGCTTCACTGTGGGCTCAAGCAGTCCTCTCACCTTAGCCTCCCAAAGTGCCATGATTACCGGTGCCACACCCACCGTCTCCTGTCCTACTTCTAACCAGCCTTGGGTACCTCTAGAACGCGGTCCCAGATCGGAAGAGCGTCG
>rs4906335:A:1-95:3
ACTGGCCGCTTCACTGTGGGCTCAAGCAGTCCTCTCACCTTAGCCTCCCAAAGTGCCATGATTACCGGTGCCACACCCACCGTCTCCTGTCCTACTTCTAACCAGCCTTGGGTACCTCTAGAACCTGTCGCGAGATCGGAAGAGCGTCG
>rs4906335:A:1-95:4
ACTGGCCGCTTCACTGTGGGCTCAAGCAGTCCTCTCACCTTAGCCTCCCAAAGTGCCATGATTACCGGTGCCACACCCACCGTCTCCTGTCCTACTTCTAACCAGCCTTGGGTACCTCTAGAGGCATTGATAAGATCGGAAGAGCGTCG
>rs4906335:C:1-95:0
ACTGGCCGCTTCACTGTGGGCTCAAGCAGTCCTCTCACCTTAGCCTCCCAAAGTGCCATGATTCCCGGTGCCACACCCACCGTCTCCTGTCCTACTTCTAACCAGCCTTGGGTACCTCTAGACGGAATCATGAGATCGGAAGAGCGTCG
>rs4906335:C:1-95:1
ACTGGCCGCTTCACTGTGGGCTCAAGCAGTCCTCTCACCTTAGCCTCCCAAAGTGCCATGATTCCCGGTGCCACACCCACCGTCTCCTGTCCTACTTCTAACCAGCCTTGGGTACCTCTAGAATGCAAACAAAGATCGGAAGAGCGTCG
>rs4906335:C:1-95:2
ACTGGCCGCTTCACTGTGGGCTCAAGCAGTCCTCTCACCTTAGCCTCCCAAAGTGCCATGATTCCCGGTGCCACACCCACCGTCTCCTGTCCTACTTCTAACCAGCCTTGGGTACCTCTAGAGAAGCCGGAGAGATCGGAAGAGCGTCG
>rs4906335:C:1-95:3
ACTGGCCGCTTCACTGTGGGCTCAAGCAGTCCTCTCACCTTAGCCTCCCAAAGTGCCATGATTCCCGGTGCCACACCCACCGTCTCCTGTCCTACTTCTAACCAGCCTTGGGTACCTCTAGAAGCGGGAAGCAGATCGGAAGAGCGTCG
>rs4906335:C:1-95:4
ACTGGCCGCTTCACTGTGGGCTCAAGCAGTCCTCTCACCTTAGCCTCCCAAAGTGCCATGATTCCCGGTGCCACACCCACCGTCTCCTGTCCTACTTCTAACCAGCCTTGGGTACCTCTAGAGGTGCTCGACAGATCGGAAGAGCGTCG
>rs4906336:C:1-95:0
ACTGGCCGCTTCACTGAGGGTTGGAACAAGTCCACAAATAACCATATTTTTCCCTTTTTTGGACATAGGGTCTTGCTCTGTTGCCCAGGCTGGAGTGCAGTGGCACAAACGGTACCTCTAGAGAGAGCAGATAGATCGGAAGAGCGTCG
>rs4906336:C:1-95:1
ACTGGCCGCTTCACTGAGGGTTGGAACAAGTCCACAAATAACCATATTTTTCCCTTTTTTGGACATAGGGTCTTGCTCTGTTGCCCAGGCTGGAGTGCAGTGGCACAAACGGTACCTCTAGACTTATGGAAGAGATCGGAAGAGCGTCG
>rs4906336:C:1-95:2
ACTGGCCGCTTCACTGAGGGTTGGAACAAGTCCACAAATAACCATATTTTTCCCTTTTTTGGACATAGGGTCTTGCTCTGTTGCCCAGGCTGGAGTGCAGTGGCACAAACGGTACCTCTAGACGGGCGCCGCAGATCGGAAGAGCGTCG
>rs4906336:C:1-95:3
ACTGGCCGCTTCACTGAGGGTTGGAACAAGTCCACAAATAACCATATTTTTCCCTTTTTTGGACATAGGGTCTTGCTCTGTTGCCCAGGCTGGAGTGCAGTGGCACAAACGGTACCTCTAGATGTGAAAATCAGATCGGAAGAGCGTCG
>rs4906336:C:1-95:4
ACTGGCCGCTTCACTGAGGGTTGGAACAAGTCCACAAATAACCATATTTTTCCCTTTTTTGGACATAGGGTCTTGCTCTGTTGCCCAGGCTGGAGTGCAGTGGCACAAACGGTACCTCTAGACGAAGCCGGCAGATCGGAAGAGCGTCG
>rs4906336:G:1-95:0
ACTGGCCGCTTCACTGAGGGTTGGAACAAGTCCACAAATAACCATATTTTTCCCTTTTTTGGAGATAGGGTCTTGCTCTGTTGCCCAGGCTGGAGTGCAGTGGCACAAACGGTACCTCTAGAGAACACAAAAAGATCGGAAGAGCGTCG
>rs4906336:G:1-95:1
ACTGGCCGCTTCACTGAGGGTTGGAACAAGTCCACAAATAACCATATTTTTCCCTTTTTTGGAGATAGGGTCTTGCTCTGTTGCCCAGGCTGGAGTGCAGTGGCACAAACGGTACCTCTAGATAGTTGCATGAGATCGGAAGAGCGTCG
>rs4906336:G:1-95:2
ACTGGCCGCTTCACTGAGGGTTGGAACAAGTCCACAAATAACCATATTTTTCCCTTTTTTGGAGATAGGGTCTTGCTCTGTTGCCCAGGCTGGAGTGCAGTGGCACAAACGGTACCTCTAGATCGAGCCACGAGATCGGAAGAGCGTCG
>rs4906336:G:1-95:3
ACTGGCCGCTTCACTGAGGGTTGGAACAAGTCCACAAATAACCATATTTTTCCCTTTTTTGGAGATAGGGTCTTGCTCTGTTGCCCAGGCTGGAGTGCAGTGGCACAAACGGTACCTCTAGAGTTTCAGCGAAGATCGGAAGAGCGTCG
>rs4906336:G:1-95:4
ACTGGCCGCTTCACTGAGGGTTGGAACAAGTCCACAAATAACCATATTTTTCCCTTTTTTGGAGATAGGGTCTTGCTCTGTTGCCCAGGCTGGAGTGCAGTGGCACAAACGGTACCTCTAGACTTCAGGTTAAGATCGGAAGAGCGTCG
>rs4906337:A:1-95:0
ACTGGCCGCTTCACTGGCTCTAGCCAAAGAAAAATGGAAAGACAGAGAAAGGAGTTCTGAGAGACTTTTTTTTTTTTTTTTTTTTTTTTTAAGGAAAAAGAAGAATTTATGGTACCTCTAGAGGGGATCGCTAGATCGGAAGAGCGTCG
>rs4906337:A:1-95:1
ACTGGCCGCTTCACTGGCTCTAGCCAAAGAAAAATGGAAAGACAGAGAAAGGAGTTCTGAGAGACTTTTTTTTTTTTTTTTTTTTTTTTTAAGGAAAAAGAAGAATTTATGGTACCTCTAGATTGATCTAATAGATCGGAAGAGCGTCG
>rs4906337:A:1-95:2
ACTGGCCGCTTCACTGGCTCTAGCCAAAGAAAAATGGAAAGACAGAGAAAGGAGTTCTGAGAGACTTTTTTTTTTTTTTTTTTTTTTTTTAAGGAAAAAGAAGAATTTATGGTACCTCTAGAAGAGGGAGAAAGATCGGAAGAGCGTCG
>rs4906337:A:1-95:3
ACTGGCCGCTTCACTGGCTCTAGCCAAAGAAAAATGGAAAGACAGAGAAAGGAGTTCTGAGAGACTTTTTTTTTTTTTTTTTTTTTTTTTAAGGAAAAAGAAGAATTTATGGTACCTCTAGATGATTCTTCCAGATCGGAAGAGCGTCG
>rs4906337:A:1-95:4
ACTGGCCGCTTCACTGGCTCTAGCCAAAGAAAAATGGAAAGACAGAGAAAGGAGTTCTGAGAGACTTTTTTTTTTTTTTTTTTTTTTTTTAAGGAAAAAGAAGAATTTATGGTACCTCTAGAGCTTTCGGCAAGATCGGAAGAGCGTCG
>rs4906337:C:1-95:0
ACTGGCCGCTTCACTGGCTCTAGCCAAAGAAAAATGGAAAGACAGAGAAAGGAGTTCTGAGAGCCTTTTTTTTTTTTTTTTTTTTTTTTTAAGGAAAAAGAAGAATTTATGGTACCTCTAGATTGTGAAGGAAGATCGGAAGAGCGTCG
>rs4906337:C:1-95:1
ACTGGCCGCTTCACTGGCTCTAGCCAAAGAAAAATGGAAAGACAGAGAAAGGAGTTCTGAGAGCCTTTTTTTTTTTTTTTTTTTTTTTTTAAGGAAAAAGAAGAATTTATGGTACCTCTAGAGTTCCCGCCCAGATCGGAAGAGCGTCG
>rs4906337:C:1-95:2
ACTGGCCGCTTCACTGGCTCTAGCCAAAGAAAAATGGAAAGACAGAGAAAGGAGTTCTGAGAGCCTTTTTTTTTTTTTTTTTTTTTTTTTAAGGAAAAAGAAGAATTTATGGTACCTCTAGAGAAGAAACGAAGATCGGAAGAGCGTCG
>rs4906337:C:1-95:3
ACTGGCCGCTTCACTGGCTCTAGCCAAAGAAAAATGGAAAGACAGAGAAAGGAGTTCTGAGAGCCTTTTTTTTTTTTTTTTTTTTTTTTTAAGGAAAAAGAAGAATTTATGGTACCTCTAGAGAAGTCGGAGAGATCGGAAGAGCGTCG
>rs4906337:C:1-95:4
ACTGGCCGCTTCACTGGCTCTAGCCAAAGAAAAATGGAAAGACAGAGAAAGGAGTTCTGAGAGCCTTTTTTTTTTTTTTTTTTTTTTTTTAAGGAAAAAGAAGAATTTATGGTACCTCTAGATACCAATGTTAGATCGGAAGAGCGTCG
>rs4906338:A:1-95:0
ACTGGCCGCTTCACTGCAAGGTATGGGGGCATGCGGAGCCCCTGCGCCCTCTCTGGGCATGCCATCCTCCCAGCACCTTTTGTTTGTTTGTTTGTTTTTTTGAGCAGGTCGGTACCTCTAGAATTGATCTCGAGATCGGAAGAGCGTCG
>rs4906338:A:1-95:1
ACTGGCCGCTTCACTGCAAGGTATGGGGGCATGCGGAGCCCCTGCGCCCTCTCTGGGCATGCCATCCTCCCAGCACCTTTTGTTTGTTTGTTTGTTTTTTTGAGCAGGTCGGTACCTCTAGACCAGGCCGCGAGATCGGAAGAGCGTCG
>rs4906338:A:1-95:2
ACTGGCCGCTTCACTGCAAGGTATGGGGGCATGCGGAGCCCCTGCGCCCTCTCTGGGCATGCCATCCTCCCAGCACCTTTTGTTTGTTTGTTTGTTTTTTTGAGCAGGTCGGTACCTCTAGACCCATGTTTGAGATCGGAAGAGCGTCG
>rs4906338:A:1-95:3
ACTGGCCGCTTCACTGCAAGGTATGGGGGCATGCGGAGCCCCTGCGCCCTCTCTGGGCATGCCATCCTCCCAGCACCTTTTGTTTGTTTGTTTGTTTTTTTGAGCAGGTCGGTACCTCTAGAAGGACGCTATAGATCGGAAGAGCGTCG
>rs4906338:A:1-95:4
ACTGGCCGCTTCACTGCAAGGTATGGGGGCATGCGGAGCCCCTGCGCCCTCTCTGGGCATGCCATCCTCCCAGCACCTTTTGTTTGTTTGTTTGTTTTTTTGAGCAGGTCGGTACCTCTAGAATCTAGGAGAAGATCGGAAGAGCGTCG
>rs4906338:G:1-95:0
ACTGGCCGCTTCACTGCAAGGTATGGGGGCATGCGGAGCCCCTGCGCCCTCTCTGGGCATGCCGTCCTCCCAGCACCTTTTGTTTGTTTGTTTGTTTTTTTGAGCAGGTCGGTACCTCTAGACGGAACCTCCAGATCGGAAGAGCGTCG
>rs4906338:G:1-95:1
ACTGGCCGCTTCACTGCAAGGTATGGGGGCATGCGGAGCCCCTGCGCCCTCTCTGGGCATGCCGTCCTCCCAGCACCTTTTGTTTGTTTGTTTGTTTTTTTGAGCAGGTCGGTACCTCTAGATCCAGGTGAAAGATCGGAAGAGCGTCG
>rs4906338:G:1-95:2
ACTGGCCGCTTCACTGCAAGGTATGGGGGCATGCGGAGCCCCTGCGCCCTCTCTGGGCATGCCGTCCTCCCAGCACCTTTTGTTTGTTTGTTTGTTTTTTTGAGCAGGTCGGTACCTCTAGAAGCTGGTGTGAGATCGGAAGAGCGTCG
>rs4906338:G:1-95:3
ACTGGCCGCTTCACTGCAAGGTATGGGGGCATGCGGAGCCCCTGCGCCCTCTCTGGGCATGCCGTCCTCCCAGCACCTTTTGTTTGTTTGTTTGTTTTTTTGAGCAGGTCGGTACCTCTAGAACATGACATCAGATCGGAAGAGCGTCG
>rs4906338:G:1-95:4
ACTGGCCGCTTCACTGCAAGGTATGGGGGCATGCGGAGCCCCTGCGCCCTCTCTGGGCATGCCGTCCTCCCAGCACCTTTTGTTTGTTTGTTTGTTTTTTTGAGCAGGTCGGTACCTCTAGAGGAGGAGATAAGATCGGAAGAGCGTCG
>rs4906364:C:1-95:0
ACTGGCCGCTTCACTGCGGACTCCAGCTGCAACATCCTCCCTGGGCCTCCACGCTGCCGGCCGCCCTCACAGATTCTGGACTTGCCAACGTCCACAATCATGTGAGCCAAGGTACCTCTAGAGAGAAAACGGAGATCGGAAGAGCGTCG
>rs4906364:C:1-95:1
ACTGGCCGCTTCACTGCGGACTCCAGCTGCAACATCCTCCCTGGGCCTCCACGCTGCCGGCCGCCCTCACAGATTCTGGACTTGCCAACGTCCACAATCATGTGAGCCAAGGTACCTCTAGATAGTATCTCAAGATCGGAAGAGCGTCG
>rs4906364:C:1-95:2
ACTGGCCGCTTCACTGCGGACTCCAGCTGCAACATCCTCCCTGGGCCTCCACGCTGCCGGCCGCCCTCACAGATTCTGGACTTGCCAACGTCCACAATCATGTGAGCCAAGGTACCTCTAGATCCCAGAAGCAGATCGGAAGAGCGTCG
>rs4906364:C:1-95:3
ACTGGCCGCTTCACTGCGGACTCCAGCTGCAACATCCTCCCTGGGCCTCCACGCTGCCGGCCGCCCTCACAGATTCTGGACTTGCCAACGTCCACAATCATGTGAGCCAAGGTACCTCTAGAGTCGGCTTAGAGATCGGAAGAGCGTCG
>rs4906364:C:1-95:4
ACTGGCCGCTTCACTGCGGACTCCAGCTGCAACATCCTCCCTGGGCCTCCACGCTGCCGGCCGCCCTCACAGATTCTGGACTTGCCAACGTCCACAATCATGTGAGCCAAGGTACCTCTAGAGTCTCACATTAGATCGGAAGAGCGTCG
>rs4906364:G:1-95:0
ACTGGCCGCTTCACTGCGGACTCCAGCTGCAACATCCTCCCTGGGCCTCCACGCTGCCGGCCGGCCTCACAGATTCTGGACTTGCCAACGTCCACAATCATGTGAGCCAAGGTACCTCTAGAGTTTGATCCTAGATCGGAAGAGCGTCG
>rs4906364:G:1-95:1
ACTGGCCGCTTCACTGCGGACTCCAGCTGCAACATCCTCCCTGGGCCTCCACGCTGCCGGCCGGCCTCACAGATTCTGGACTTGCCAACGTCCACAATCATGTGAGCCAAGGTACCTCTAGATCGTGGACTTAGATCGGAAGAGCGTCG
>rs4906364:G:1-95:2
ACTGGCCGCTTCACTGCGGACTCCAGCTGCAACATCCTCCCTGGGCCTCCACGCTGCCGGCCGGCCTCACAGATTCTGGACTTGCCAACGTCCACAATCATGTGAGCCAAGGTACCTCTAGATCCGAACACCAGATCGGAAGAGCGTCG
>rs4906364:G:1-95:3
ACTGGCCGCTTCACTGCGGACTCCAGCTGCAACATCCTCCCTGGGCCTCCACGCTGCCGGCCGGCCTCACAGATTCTGGACTTGCCAACGTCCACAATCATGTGAGCCAAGGTACCTCTAGATGCTAATGTAAGATCGGAAGAGCGTCG
>rs4906364:G:1-95:4
ACTGGCCGCTTCACTGCGGACTCCAGCTGCAACATCCTCCCTGGGCCTCCACGCTGCCGGCCGGCCTCACAGATTCTGGACTTGCCAACGTCCACAATCATGTGAGCCAAGGTACCTCTAGAGACCGTCTGGAGATCGGAAGAGCGTCG
>rs4917985:A:1-95:0
ACTGGCCGCTTCACTGACGTTTATTTCTCATACATATGGATATTAACTTAAGGTAAAAAAGCTAGATGTGAAGGATCTGAAAAGGCATTAATTTATGTACTAATTCTATAGGTACCTCTAGAAGATAGCGGCAGATCGGAAGAGCGTCG
>rs4917985:A:1-95:1
ACTGGCCGCTTCACTGACGTTTATTTCTCATACATATGGATATTAACTTAAGGTAAAAAAGCTAGATGTGAAGGATCTGAAAAGGCATTAATTTATGTACTAATTCTATAGGTACCTCTAGACCTGCACCCTAGATCGGAAGAGCGTCG
>rs4917985:A:1-95:2
ACTGGCCGCTTCACTGACGTTTATTTCTCATACATATGGATATTAACTTAAGGTAAAAAAGCTAGATGTGAAGGATCTGAAAAGGCATTAATTTATGTACTAATTCTATAGGTACCTCTAGACGGAAAGAACAGATCGGAAGAGCGTCG
>rs4917985:A:1-95:3
ACTGGCCGCTTCACTGACGTTTATTTCTCATACATATGGATATTAACTTAAGGTAAAAAAGCTAGATGTGAAGGATCTGAAAAGGCATTAATTTATGTACTAATTCTATAGGTACCTCTAGACGGGTAGCAGAGATCGGAAGAGCGTCG
>rs4917985:A:1-95:4
ACTGGCCGCTTCACTGACGTTTATTTCTCATACATATGGATATTAACTTAAGGTAAAAAAGCTAGATGTGAAGGATCTGAAAAGGCATTAATTTATGTACTAATTCTATAGGTACCTCTAGATCCTCTAACAAGATCGGAAGAGCGTCG
>rs4917985:G:1-95:0
ACTGGCCGCTTCACTGACGTTTATTTCTCATACATATGGATATTAACTTAAGGTAAAAAAGCTGGATGTGAAGGATCTGAAAAGGCATTAATTTATGTACTAATTCTATAGGTACCTCTAGATTAAGCCGTGAGATCGGAAGAGCGTCG
>rs4917985:G:1-95:1
ACTGGCCGCTTCACTGACGTTTATTTCTCATACATATGGATATTAACTTAAGGTAAAAAAGCTGGATGTGAAGGATCTGAAAAGGCATTAATTTATGTACTAATTCTATAGGTACCTCTAGAAAACGTAGGAAGATCGGAAGAGCGTCG
>rs4917985:G:1-95:2
ACTGGCCGCTTCACTGACGTTTATTTCTCATACATATGGATATTAACTTAAGGTAAAAAAGCTGGATGTGAAGGATCTGAAAAGGCATTAATTTATGTACTAATTCTATAGGTACCTCTAGAATGCCGGGGAAGATCGGAAGAGCGTCG
>rs4917985:G:1-95:3
ACTGGCCGCTTCACTGACGTTTATTTCTCATACATATGGATATTAACTTAAGGTAAAAAAGCTGGATGTGAAGGATCTGAAAAGGCATTAATTTATGTACTAATTCTATAGGTACCTCTAGATCAATCACTAAGATCGGAAGAGCGTCG
>rs4917985:G:1-95:4
ACTGGCCGCTTCACTGACGTTTATTTCTCATACATATGGATATTAACTTAAGGTAAAAAAGCTGGATGTGAAGGATCTGAAAAGGCATTAATTTATGTACTAATTCTATAGGTACCTCTAGAGCTAGAGTATAGATCGGAAGAGCGTCG
>rs4919691:G:1-95:0
ACTGGCCGCTTCACTGAGAGAACATCGTAACAAAATACATGAAACAAAAGTAGCCAGAAATGTGAGAACAGGTGGAAATGTATACATTATTTGATGGTTTGTTTTTTTATGGTACCTCTAGAGTTTTACCATAGATCGGAAGAGCGTCG
>rs4919691:G:1-95:1
ACTGGCCGCTTCACTGAGAGAACATCGTAACAAAATACATGAAACAAAAGTAGCCAGAAATGTGAGAACAGGTGGAAATGTATACATTATTTGATGGTTTGTTTTTTTATGGTACCTCTAGACGAGCAGGCTAGATCGGAAGAGCGTCG
>rs4919691:G:1-95:2
ACTGGCCGCTTCACTGAGAGAACATCGTAACAAAATACATGAAACAAAAGTAGCCAGAAATGTGAGAACAGGTGGAAATGTATACATTATTTGATGGTTTGTTTTTTTATGGTACCTCTAGACGTCACTCTAAGATCGGAAGAGCGTCG
>rs4919691:G:1-95:3
ACTGGCCGCTTCACTGAGAGAACATCGTAACAAAATACATGAAACAAAAGTAGCCAGAAATGTGAGAACAGGTGGAAATGTATACATTATTTGATGGTTTGTTTTTTTATGGTACCTCTAGAATCGAAGGGCAGATCGGAAGAGCGTCG
>rs4919691:G:1-95:4
ACTGGCCGCTTCACTGAGAGAACATCGTAACAAAATACATGAAACAAAAGTAGCCAGAAATGTGAGAACAGGTGGAAATGTATACATTATTTGATGGTTTGTTTTTTTATGGTACCTCTAGACCGTTTTCCTAGATCGGAAGAGCGTCG
>rs4919691:T:1-95:0
ACTGGCCGCTTCACTGAGAGAACATCGTAACAAAATACATGAAACAAAAGTAGCCAGAAATGTTAGAACAGGTGGAAATGTATACATTATTTGATGGTTTGTTTTTTTATGGTACCTCTAGAAAAGTTCTTTAGATCGGAAGAGCGTCG
>rs4919691:T:1-95:1
ACTGGCCGCTTCACTGAGAGAACATCGTAACAAAATACATGAAACAAAAGTAGCCAGAAATGTTAGAACAGGTGGAAATGTATACATTATTTGATGGTTTGTTTTTTTATGGTACCTCTAGAATTCTGGGCAAGATCGGAAGAGCGTCG
>rs4919691:T:1-95:2
ACTGGCCGCTTCACTGAGAGAACATCGTAACAAAATACATGAAACAAAAGTAGCCAGAAATGTTAGAACAGGTGGAAATGTATACATTATTTGATGGTTTGTTTTTTTATGGTACCTCTAGATCGCACCACGAGATCGGAAGAGCGTCG
>rs4919691:T:1-95:3
ACTGGCCGCTTCACTGAGAGAACATCGTAACAAAATACATGAAACAAAAGTAGCCAGAAATGTTAGAACAGGTGGAAATGTATACATTATTTGATGGTTTGTTTTTTTATGGTACCTCTAGAATCCTTTGTGAGATCGGAAGAGCGTCG
>rs4919691:T:1-95:4
ACTGGCCGCTTCACTGAGAGAACATCGTAACAAAATACATGAAACAAAAGTAGCCAGAAATGTTAGAACAGGTGGAAATGTATACATTATTTGATGGTTTGTTTTTTTATGGTACCTCTAGAATAGGCCGTCAGATCGGAAGAGCGTCG
>rs4936215:A:1-95:0
ACTGGCCGCTTCACTGAACTGCAAATCCTAGAGTGGAATGGGAGCCATTGGGAGGCAGAGGGTACAGCGGCAGCAGTAGAACTGGCAAGAAGAAGACAGTGAAAGGACAGGGTACCTCTAGACGGCTGATTAAGATCGGAAGAGCGTCG
>rs4936215:A:1-95:1
ACTGGCCGCTTCACTGAACTGCAAATCCTAGAGTGGAATGGGAGCCATTGGGAGGCAGAGGGTACAGCGGCAGCAGTAGAACTGGCAAGAAGAAGACAGTGAAAGGACAGGGTACCTCTAGATTGTTTGCTCAGATCGGAAGAGCGTCG
>rs4936215:A:1-95:2
ACTGGCCGCTTCACTGAACTGCAAATCCTAGAGTGGAATGGGAGCCATTGGGAGGCAGAGGGTACAGCGGCAGCAGTAGAACTGGCAAGAAGAAGACAGTGAAAGGACAGGGTACCTCTAGACCATGGCAAGAGATCGGAAGAGCGTCG
>rs4936215:A:1-95:3
ACTGGCCGCTTCACTGAACTGCAAATCCTAGAGTGGAATGGGAGCCATTGGGAGGCAGAGGGTACAGCGGCAGCAGTAGAACTGGCAAGAAGAAGACAGTGAAAGGACAGGGTACCTCTAGATTGTTTGCTAAGATCGGAAGAGCGTCG
>rs4936215:A:1-95:4
ACTGGCCGCTTCACTGAACTGCAAATCCTAGAGTGGAATGGGAGCCATTGGGAGGCAGAGGGTACAGCGGCAGCAGTAGAACTGGCAAGAAGAAGACAGTGAAAGGACAGGGTACCTCTAGAGCGACGGTACAGATCGGAAGAGCGTCG
>rs4936215:G:1-95:0
ACTGGCCGCTTCACTGAACTGCAAATCCTAGAGTGGAATGGGAGCCATTGGGAGGCAGAGGGTGCAGCGGCAGCAGTAGAACTGGCAAGAAGAAGACAGTGAAAGGACAGGGTACCTCTAGACCGGCGAGATAGATCGGAAGAGCGTCG
>rs4936215:G:1-95:1
ACTGGCCGCTTCACTGAACTGCAAATCCTAGAGTGGAATGGGAGCCATTGGGAGGCAGAGGGTGCAGCGGCAGCAGTAGAACTGGCAAGAAGAAGACAGTGAAAGGACAGGGTACCTCTAGATTATTACGCAAGATCGGAAGAGCGTCG
>rs4936215:G:1-95:2
ACTGGCCGCTTCACTGAACTGCAAATCCTAGAGTGGAATGGGAGCCATTGGGAGGCAGAGGGTGCAGCGGCAGCAGTAGAACTGGCAAGAAGAAGACAGTGAAAGGACAGGGTACCTCTAGAGAATAGGCCGAGATCGGAAGAGCGTCG
>rs4936215:G:1-95:3
ACTGGCCGCTTCACTGAACTGCAAATCCTAGAGTGGAATGGGAGCCATTGGGAGGCAGAGGGTGCAGCGGCAGCAGTAGAACTGGCAAGAAGAAGACAGTGAAAGGACAGGGTACCTCTAGAGATTGACGACAGATCGGAAGAGCGTCG
>rs4936215:G:1-95:4
ACTGGCCGCTTCACTGAACTGCAAATCCTAGAGTGGAATGGGAGCCATTGGGAGGCAGAGGGTGCAGCGGCAGCAGTAGAACTGGCAAGAAGAAGACAGTGAAAGGACAGGGTACCTCTAGATTGATTACGAAGATCGGAAGAGCGTCG
>rs4936216:C:1-95:0
ACTGGCCGCTTCACTGACGCAGGGCCTCACGTGTGCTGATCAAGGTGGCGGGGGAGTCGTTTCCGCAGCGTAGACACTTCTCCCAGAAGCAGGGCTGATACTCCACTTAGGGTACCTCTAGAAGTCTACATCAGATCGGAAGAGCGTCG
>rs4936216:C:1-95:1
ACTGGCCGCTTCACTGACGCAGGGCCTCACGTGTGCTGATCAAGGTGGCGGGGGAGTCGTTTCCGCAGCGTAGACACTTCTCCCAGAAGCAGGGCTGATACTCCACTTAGGGTACCTCTAGAAGAATTAGCTAGATCGGAAGAGCGTCG
>rs4936216:C:1-95:2
ACTGGCCGCTTCACTGACGCAGGGCCTCACGTGTGCTGATCAAGGTGGCGGGGGAGTCGTTTCCGCAGCGTAGACACTTCTCCCAGAAGCAGGGCTGATACTCCACTTAGGGTACCTCTAGAAACCTGACCTAGATCGGAAGAGCGTCG
>rs4936216:C:1-95:3
ACTGGCCGCTTCACTGACGCAGGGCCTCACGTGTGCTGATCAAGGTGGCGGGGGAGTCGTTTCCGCAGCGTAGACACTTCTCCCAGAAGCAGGGCTGATACTCCACTTAGGGTACCTCTAGATTGGATCATGAGATCGGAAGAGCGTCG
>rs4936216:C:1-95:4
ACTGGCCGCTTCACTGACGCAGGGCCTCACGTGTGCTGATCAAGGTGGCGGGGGAGTCGTTTCCGCAGCGTAGACACTTCTCCCAGAAGCAGGGCTGATACTCCACTTAGGGTACCTCTAGATACGGTATAGAGATCGGAAGAGCGTCG
>rs4936216:T:1-95:0
ACTGGCCGCTTCACTGACGCAGGGCCTCACGTGTGCTGATCAAGGTGGCGGGGGAGTCGTTTCTGCAGCGTAGACACTTCTCCCAGAAGCAGGGCTGATACTCCACTTAGGGTACCTCTAGATCAGTGTTAGAGATCGGAAGAGCGTCG
>rs4936216:T:1-95:1
ACTGGCCGCTTCACTGACGCAGGGCCTCACGTGTGCTGATCAAGGTGGCGGGGGAGTCGTTTCTGCAGCGTAGACACTTCTCCCAGAAGCAGGGCTGATACTCCACTTAGGGTACCTCTAGAGCGGAAGTGAAGATCGGAAGAGCGTCG
>rs4936216:T:1-95:2
ACTGGCCGCTTCACTGACGCAGGGCCTCACGTGTGCTGATCAAGGTGGCGGGGGAGTCGTTTCTGCAGCGTAGACACTTCTCCCAGAAGCAGGGCTGATACTCCACTTAGGGTACCTCTAGACCACGAAAGTAGATCGGAAGAGCGTCG
>rs4936216:T:1-95:3
ACTGGCCGCTTCACTGACGCAGGGCCTCACGTGTGCTGATCAAGGTGGCGGGGGAGTCGTTTCTGCAGCGTAGACACTTCTCCCAGAAGCAGGGCTGATACTCCACTTAGGGTACCTCTAGACTTACTGTCAAGATCGGAAGAGCGTCG
>rs4936216:T:1-95:4
ACTGGCCGCTTCACTGACGCAGGGCCTCACGTGTGCTGATCAAGGTGGCGGGGGAGTCGTTTCTGCAGCGTAGACACTTCTCCCAGAAGCAGGGCTGATACTCCACTTAGGGTACCTCTAGAACTTAATGAAAGATCGGAAGAGCGTCG
>rs4949526:C:1-95:0
ACTGGCCGCTTCACTGAAGCTGTGGGGCCCTGGCTCTGAGGACAGGGCAGGAGGAAAACATCCCGAGGAGCCCATAGGTGCTGAGTGGAGAGGGTGGGGGTGCAGTAGAGGGTACCTCTAGAGTTTAATGCCAGATCGGAAGAGCGTCG
>rs4949526:C:1-95:1
ACTGGCCGCTTCACTGAAGCTGTGGGGCCCTGGCTCTGAGGACAGGGCAGGAGGAAAACATCCCGAGGAGCCCATAGGTGCTGAGTGGAGAGGGTGGGGGTGCAGTAGAGGGTACCTCTAGACTCCAAACCAAGATCGGAAGAGCGTCG
>rs4949526:C:1-95:2
ACTGGCCGCTTCACTGAAGCTGTGGGGCCCTGGCTCTGAGGACAGGGCAGGAGGAAAACATCCCGAGGAGCCCATAGGTGCTGAGTGGAGAGGGTGGGGGTGCAGTAGAGGGTACCTCTAGAGGGACTGCTGAGATCGGAAGAGCGTCG
>rs4949526:C:1-95:3
ACTGGCCGCTTCACTGAAGCTGTGGGGCCCTGGCTCTGAGGACAGGGCAGGAGGAAAACATCCCGAGGAGCCCATAGGTGCTGAGTGGAGAGGGTGGGGGTGCAGTAGAGGGTACCTCTAGAGCCACGGGTTAGATCGGAAGAGCGTCG
>rs4949526:C:1-95:4
ACTGGCCGCTTCACTGAAGCTGTGGGGCCCTGGCTCTGAGGACAGGGCAGGAGGAAAACATCCCGAGGAGCCCATAGGTGCTGAGTGGAGAGGGTGGGGGTGCAGTAGAGGGTACCTCTAGATAGACCCATGAGATCGGAAGAGCGTCG
>rs4949526:T:1-95:0
ACTGGCCGCTTCACTGAAGCTGTGGGGCCCTGGCTCTGAGGACAGGGCAGGAGGAAAACATCCTGAGGAGCCCATAGGTGCTGAGTGGAGAGGGTGGGGGTGCAGTAGAGGGTACCTCTAGATACCCCCGGGAGATCGGAAGAGCGTCG
>rs4949526:T:1-95:1
ACTGGCCGCTTCACTGAAGCTGTGGGGCCCTGGCTCTGAGGACAGGGCAGGAGGAAAACATCCTGAGGAGCCCATAGGTGCTGAGTGGAGAGGGTGGGGGTGCAGTAGAGGGTACCTCTAGACGTCAAGGTGAGATCGGAAGAGCGTCG
>rs4949526:T:1-95:2
ACTGGCCGCTTCACTGAAGCTGTGGGGCCCTGGCTCTGAGGACAGGGCAGGAGGAAAACATCCTGAGGAGCCCATAGGTGCTGAGTGGAGAGGGTGGGGGTGCAGTAGAGGGTACCTCTAGATGGGGACACGAGATCGGAAGAGCGTCG
>rs4949526:T:1-95:3
ACTGGCCGCTTCACTGAAGCTGTGGGGCCCTGGCTCTGAGGACAGGGCAGGAGGAAAACATCCTGAGGAGCCCATAGGTGCTGAGTGGAGAGGGTGGGGGTGCAGTAGAGGGTACCTCTAGAAGCGTATGTTAGATCGGAAGAGCGTCG
>rs4949526:T:1-95:4
ACTGGCCGCTTCACTGAAGCTGTGGGGCCCTGGCTCTGAGGACAGGGCAGGAGGAAAACATCCTGAGGAGCCCATAGGTGCTGAGTGGAGAGGGTGGGGGTGCAGTAGAGGGTACCTCTAGATTATAATAGCAGATCGGAAGAGCGTCG
>rs4950119:A:1-95:0
ACTGGCCGCTTCACTGGCTTTGAGCTTTTTAAAAGTCACAGAAAGTTAAAGCTAGTTCTATGAACTAATTCTGTAGAGGAGGGAAATGAGGTACTAAGTGTTGAACCTATGGTACCTCTAGAACTCCTGGGGAGATCGGAAGAGCGTCG
>rs4950119:A:1-95:1
ACTGGCCGCTTCACTGGCTTTGAGCTTTTTAAAAGTCACAGAAAGTTAAAGCTAGTTCTATGAACTAATTCTGTAGAGGAGGGAAATGAGGTACTAAGTGTTGAACCTATGGTACCTCTAGATAGTGGTTCTAGATCGGAAGAGCGTCG
>rs4950119:A:1-95:2
ACTGGCCGCTTCACTGGCTTTGAGCTTTTTAAAAGTCACAGAAAGTTAAAGCTAGTTCTATGAACTAATTCTGTAGAGGAGGGAAATGAGGTACTAAGTGTTGAACCTATGGTACCTCTAGAGCGCCCTGCCAGATCGGAAGAGCGTCG
>rs4950119:A:1-95:3
ACTGGCCGCTTCACTGGCTTTGAGCTTTTTAAAAGTCACAGAAAGTTAAAGCTAGTTCTATGAACTAATTCTGTAGAGGAGGGAAATGAGGTACTAAGTGTTGAACCTATGGTACCTCTAGAGCGGTTCCCGAGATCGGAAGAGCGTCG
>rs4950119:A:1-95:4
ACTGGCCGCTTCACTGGCTTTGAGCTTTTTAAAAGTCACAGAAAGTTAAAGCTAGTTCTATGAACTAATTCTGTAGAGGAGGGAAATGAGGTACTAAGTGTTGAACCTATGGTACCTCTAGAAGGCAGTACAAGATCGGAAGAGCGTCG
>rs4950119:C:1-95:0
ACTGGCCGCTTCACTGGCTTTGAGCTTTTTAAAAGTCACAGAAAGTTAAAGCTAGTTCTATGACCTAATTCTGTAGAGGAGGGAAATGAGGTACTAAGTGTTGAACCTATGGTACCTCTAGATAAGTTTGCCAGATCGGAAGAGCGTCG
>rs4950119:C:1-95:1
ACTGGCCGCTTCACTGGCTTTGAGCTTTTTAAAAGTCACAGAAAGTTAAAGCTAGTTCTATGACCTAATTCTGTAGAGGAGGGAAATGAGGTACTAAGTGTTGAACCTATGGTACCTCTAGAGCGCCGGCCTAGATCGGAAGAGCGTCG
>rs4950119:C:1-95:2
ACTGGCCGCTTCACTGGCTTTGAGCTTTTTAAAAGTCACAGAAAGTTAAAGCTAGTTCTATGACCTAATTCTGTAGAGGAGGGAAATGAGGTACTAAGTGTTGAACCTATGGTACCTCTAGAATAGGAAATAAGATCGGAAGAGCGTCG
>rs4950119:C:1-95:3
ACTGGCCGCTTCACTGGCTTTGAGCTTTTTAAAAGTCACAGAAAGTTAAAGCTAGTTCTATGACCTAATTCTGTAGAGGAGGGAAATGAGGTACTAAGTGTTGAACCTATGGTACCTCTAGAGCTGCCCCGCAGATCGGAAGAGCGTCG
>rs4950119:C:1-95:4
ACTGGCCGCTTCACTGGCTTTGAGCTTTTTAAAAGTCACAGAAAGTTAAAGCTAGTTCTATGACCTAATTCTGTAGAGGAGGGAAATGAGGTACTAAGTGTTGAACCTATGGTACCTCTAGAATAATGGCCTAGATCGGAAGAGCGTCG
>rs4958577:C:1-95:0
ACTGGCCGCTTCACTGGAATGAGTTCATGTCCTTTGCAAGGACATGGATGAAGCTGGAAGCCACCATTCTCAGTAAACTAACACAGGAATAGAAAACCAAACACCACATGGGTACCTCTAGACCGTTCCGATAGATCGGAAGAGCGTCG
>rs4958577:C:1-95:1
ACTGGCCGCTTCACTGGAATGAGTTCATGTCCTTTGCAAGGACATGGATGAAGCTGGAAGCCACCATTCTCAGTAAACTAACACAGGAATAGAAAACCAAACACCACATGGGTACCTCTAGAAGGTTCTTCAAGATCGGAAGAGCGTCG
>rs4958577:C:1-95:2
ACTGGCCGCTTCACTGGAATGAGTTCATGTCCTTTGCAAGGACATGGATGAAGCTGGAAGCCACCATTCTCAGTAAACTAACACAGGAATAGAAAACCAAACACCACATGGGTACCTCTAGAAAGCAGATACAGATCGGAAGAGCGTCG
>rs4958577:C:1-95:3
ACTGGCCGCTTCACTGGAATGAGTTCATGTCCTTTGCAAGGACATGGATGAAGCTGGAAGCCACCATTCTCAGTAAACTAACACAGGAATAGAAAACCAAACACCACATGGGTACCTCTAGAACCGAGGAGAAGATCGGAAGAGCGTCG
>rs4958577:C:1-95:4
ACTGGCCGCTTCACTGGAATGAGTTCATGTCCTTTGCAAGGACATGGATGAAGCTGGAAGCCACCATTCTCAGTAAACTAACACAGGAATAGAAAACCAAACACCACATGGGTACCTCTAGAAGGTATTTGTAGATCGGAAGAGCGTCG
>rs4958577:T:1-95:0
ACTGGCCGCTTCACTGGAATGAGTTCATGTCCTTTGCAAGGACATGGATGAAGCTGGAAGCCATCATTCTCAGTAAACTAACACAGGAATAGAAAACCAAACACCACATGGGTACCTCTAGACTATCCATGGAGATCGGAAGAGCGTCG
>rs4958577:T:1-95:1
ACTGGCCGCTTCACTGGAATGAGTTCATGTCCTTTGCAAGGACATGGATGAAGCTGGAAGCCATCATTCTCAGTAAACTAACACAGGAATAGAAAACCAAACACCACATGGGTACCTCTAGATTTTCCTACGAGATCGGAAGAGCGTCG
>rs4958577:T:1-95:2
ACTGGCCGCTTCACTGGAATGAGTTCATGTCCTTTGCAAGGACATGGATGAAGCTGGAAGCCATCATTCTCAGTAAACTAACACAGGAATAGAAAACCAAACACCACATGGGTACCTCTAGACAGCCAGTCTAGATCGGAAGAGCGTCG
>rs4958577:T:1-95:3
ACTGGCCGCTTCACTGGAATGAGTTCATGTCCTTTGCAAGGACATGGATGAAGCTGGAAGCCATCATTCTCAGTAAACTAACACAGGAATAGAAAACCAAACACCACATGGGTACCTCTAGAAATCACATGCAGATCGGAAGAGCGTCG
>rs4958577:T:1-95:4
ACTGGCCGCTTCACTGGAATGAGTTCATGTCCTTTGCAAGGACATGGATGAAGCTGGAAGCCATCATTCTCAGTAAACTAACACAGGAATAGAAAACCAAACACCACATGGGTACCTCTAGAGGTCGTTACCAGATCGGAAGAGCGTCG
>rs4973563:C:1-95:0
ACTGGCCGCTTCACTGCTTGCCTTGGCCTCCCAAAGTGCTGGGATTACAGGTGTGAACCGCCACGCCCGGCCCTAAAATTATTTTCTATTTGTGAATGTAAAATTAGTGGGGTACCTCTAGAGCACGAGTACAGATCGGAAGAGCGTCG
>rs4973563:C:1-95:1
ACTGGCCGCTTCACTGCTTGCCTTGGCCTCCCAAAGTGCTGGGATTACAGGTGTGAACCGCCACGCCCGGCCCTAAAATTATTTTCTATTTGTGAATGTAAAATTAGTGGGGTACCTCTAGATAGGAGAATAAGATCGGAAGAGCGTCG
>rs4973563:C:1-95:2
ACTGGCCGCTTCACTGCTTGCCTTGGCCTCCCAAAGTGCTGGGATTACAGGTGTGAACCGCCACGCCCGGCCCTAAAATTATTTTCTATTTGTGAATGTAAAATTAGTGGGGTACCTCTAGAATGTGGTCACAGATCGGAAGAGCGTCG
>rs4973563:C:1-95:3
ACTGGCCGCTTCACTGCTTGCCTTGGCCTCCCAAAGTGCTGGGATTACAGGTGTGAACCGCCACGCCCGGCCCTAAAATTATTTTCTATTTGTGAATGTAAAATTAGTGGGGTACCTCTAGAATTCCCATTAAGATCGGAAGAGCGTCG
>rs4973563:C:1-95:4
ACTGGCCGCTTCACTGCTTGCCTTGGCCTCCCAAAGTGCTGGGATTACAGGTGTGAACCGCCACGCCCGGCCCTAAAATTATTTTCTATTTGTGAATGTAAAATTAGTGGGGTACCTCTAGAATGATCCCTAAGATCGGAAGAGCGTCG
>rs4973563:T:1-95:0
ACTGGCCGCTTCACTGCTTGCCTTGGCCTCCCAAAGTGCTGGGATTACAGGTGTGAACCGCCATGCCCGGCCCTAAAATTATTTTCTATTTGTGAATGTAAAATTAGTGGGGTACCTCTAGATCCATCGTCCAGATCGGAAGAGCGTCG
>rs4973563:T:1-95:1
ACTGGCCGCTTCACTGCTTGCCTTGGCCTCCCAAAGTGCTGGGATTACAGGTGTGAACCGCCATGCCCGGCCCTAAAATTATTTTCTATTTGTGAATGTAAAATTAGTGGGGTACCTCTAGATCAAAACAGGAGATCGGAAGAGCGTCG
>rs4973563:T:1-95:2
ACTGGCCGCTTCACTGCTTGCCTTGGCCTCCCAAAGTGCTGGGATTACAGGTGTGAACCGCCATGCCCGGCCCTAAAATTATTTTCTATTTGTGAATGTAAAATTAGTGGGGTACCTCTAGAGCATCTGTGTAGATCGGAAGAGCGTCG
>rs4973563:T:1-95:3
ACTGGCCGCTTCACTGCTTGCCTTGGCCTCCCAAAGTGCTGGGATTACAGGTGTGAACCGCCATGCCCGGCCCTAAAATTATTTTCTATTTGTGAATGTAAAATTAGTGGGGTACCTCTAGACGCATCGTATAGATCGGAAGAGCGTCG
>rs4973563:T:1-95:4
ACTGGCCGCTTCACTGCTTGCCTTGGCCTCCCAAAGTGCTGGGATTACAGGTGTGAACCGCCATGCCCGGCCCTAAAATTATTTTCTATTTGTGAATGTAAAATTAGTGGGGTACCTCTAGAACTCCGTCATAGATCGGAAGAGCGTCG
>rs499257:C:1-95:0
ACTGGCCGCTTCACTGCCTCCACTGTGTGTGATGGTGCTGTAAGCAGAAAAAGTTAACGGGCTCTCTTTTCTTGCCCCGTTGTTTTTTTCGTTTGTTTGTTTGTTTTTTTGGTACCTCTAGACGCTCTGCCGAGATCGGAAGAGCGTCG
>rs499257:C:1-95:1
ACTGGCCGCTTCACTGCCTCCACTGTGTGTGATGGTGCTGTAAGCAGAAAAAGTTAACGGGCTCTCTTTTCTTGCCCCGTTGTTTTTTTCGTTTGTTTGTTTGTTTTTTTGGTACCTCTAGAAACCAAGCACAGATCGGAAGAGCGTCG
>rs499257:C:1-95:2
ACTGGCCGCTTCACTGCCTCCACTGTGTGTGATGGTGCTGTAAGCAGAAAAAGTTAACGGGCTCTCTTTTCTTGCCCCGTTGTTTTTTTCGTTTGTTTGTTTGTTTTTTTGGTACCTCTAGACAAATCTGTGAGATCGGAAGAGCGTCG
>rs499257:C:1-95:3
ACTGGCCGCTTCACTGCCTCCACTGTGTGTGATGGTGCTGTAAGCAGAAAAAGTTAACGGGCTCTCTTTTCTTGCCCCGTTGTTTTTTTCGTTTGTTTGTTTGTTTTTTTGGTACCTCTAGAGTTACTGGATAGATCGGAAGAGCGTCG
>rs499257:C:1-95:4
ACTGGCCGCTTCACTGCCTCCACTGTGTGTGATGGTGCTGTAAGCAGAAAAAGTTAACGGGCTCTCTTTTCTTGCCCCGTTGTTTTTTTCGTTTGTTTGTTTGTTTTTTTGGTACCTCTAGATATCGGATTAAGATCGGAAGAGCGTCG
>rs499257:T:1-95:0
ACTGGCCGCTTCACTGCCTCCACTGTGTGTGATGGTGCTGTAAGCAGAAAAAGTTAACGGGCTTTCTTTTCTTGCCCCGTTGTTTTTTTCGTTTGTTTGTTTGTTTTTTTGGTACCTCTAGACCGCAGTTACAGATCGGAAGAGCGTCG
>rs499257:T:1-95:1
ACTGGCCGCTTCACTGCCTCCACTGTGTGTGATGGTGCTGTAAGCAGAAAAAGTTAACGGGCTTTCTTTTCTTGCCCCGTTGTTTTTTTCGTTTGTTTGTTTGTTTTTTTGGTACCTCTAGAGAGATAAGACAGATCGGAAGAGCGTCG
>rs499257:T:1-95:2
ACTGGCCGCTTCACTGCCTCCACTGTGTGTGATGGTGCTGTAAGCAGAAAAAGTTAACGGGCTTTCTTTTCTTGCCCCGTTGTTTTTTTCGTTTGTTTGTTTGTTTTTTTGGTACCTCTAGACACCTTCCGCAGATCGGAAGAGCGTCG
>rs499257:T:1-95:3
ACTGGCCGCTTCACTGCCTCCACTGTGTGTGATGGTGCTGTAAGCAGAAAAAGTTAACGGGCTTTCTTTTCTTGCCCCGTTGTTTTTTTCGTTTGTTTGTTTGTTTTTTTGGTACCTCTAGAGGTGATTCTTAGATCGGAAGAGCGTCG
>rs499257:T:1-95:4
ACTGGCCGCTTCACTGCCTCCACTGTGTGTGATGGTGCTGTAAGCAGAAAAAGTTAACGGGCTTTCTTTTCTTGCCCCGTTGTTTTTTTCGTTTGTTTGTTTGTTTTTTTGGTACCTCTAGAGTGGCAGAGAAGATCGGAAGAGCGTCG
>rs527888:C:1-95:0
ACTGGCCGCTTCACTGACTGTATATGATAATGATATTTTATCAAATCTCAGGGGCAAAAATTACCTTTTAATAAATGATGCTGGGGCAACTGACTAGCCATTTAGGAAAAGGTACCTCTAGACTACTTTGTCAGATCGGAAGAGCGTCG
>rs527888:C:1-95:1
ACTGGCCGCTTCACTGACTGTATATGATAATGATATTTTATCAAATCTCAGGGGCAAAAATTACCTTTTAATAAATGATGCTGGGGCAACTGACTAGCCATTTAGGAAAAGGTACCTCTAGATCTTTACACGAGATCGGAAGAGCGTCG
>rs527888:C:1-95:2
ACTGGCCGCTTCACTGACTGTATATGATAATGATATTTTATCAAATCTCAGGGGCAAAAATTACCTTTTAATAAATGATGCTGGGGCAACTGACTAGCCATTTAGGAAAAGGTACCTCTAGACGGGGCGTTGAGATCGGAAGAGCGTCG
>rs527888:C:1-95:3
ACTGGCCGCTTCACTGACTGTATATGATAATGATATTTTATCAAATCTCAGGGGCAAAAATTACCTTTTAATAAATGATGCTGGGGCAACTGACTAGCCATTTAGGAAAAGGTACCTCTAGAAATGAGTCCAAGATCGGAAGAGCGTCG
>rs527888:C:1-95:4
ACTGGCCGCTTCACTGACTGTATATGATAATGATATTTTATCAAATCTCAGGGGCAAAAATTACCTTTTAATAAATGATGCTGGGGCAACTGACTAGCCATTTAGGAAAAGGTACCTCTAGAATTTGAAATTAGATCGGAAGAGCGTCG
>rs527888:G:1-95:0
ACTGGCCGCTTCACTGACTGTATATGATAATGATATTTTATCAAATCTCAGGGGCAAAAATTAGCTTTTAATAAATGATGCTGGGGCAACTGACTAGCCATTTAGGAAAAGGTACCTCTAGAGAAACCAAGGAGATCGGAAGAGCGTCG
>rs527888:G:1-95:1
ACTGGCCGCTTCACTGACTGTATATGATAATGATATTTTATCAAATCTCAGGGGCAAAAATTAGCTTTTAATAAATGATGCTGGGGCAACTGACTAGCCATTTAGGAAAAGGTACCTCTAGAGGTGAACCTCAGATCGGAAGAGCGTCG
>rs527888:G:1-95:2
ACTGGCCGCTTCACTGACTGTATATGATAATGATATTTTATCAAATCTCAGGGGCAAAAATTAGCTTTTAATAAATGATGCTGGGGCAACTGACTAGCCATTTAGGAAAAGGTACCTCTAGACGAATACCGCAGATCGGAAGAGCGTCG
>rs527888:G:1-95:3
ACTGGCCGCTTCACTGACTGTATATGATAATGATATTTTATCAAATCTCAGGGGCAAAAATTAGCTTTTAATAAATGATGCTGGGGCAACTGACTAGCCATTTAGGAAAAGGTACCTCTAGAGTTGGTCGCTAGATCGGAAGAGCGTCG
>rs527888:G:1-95:4
ACTGGCCGCTTCACTGACTGTATATGATAATGATATTTTATCAAATCTCAGGGGCAAAAATTAGCTTTTAATAAATGATGCTGGGGCAACTGACTAGCCATTTAGGAAAAGGTACCTCTAGAATTTGTACTTAGATCGGAAGAGCGTCG
>rs549405:C:1-95:0
ACTGGCCGCTTCACTGTCATACAGTTAACGCAATCATCCCATTGGACCTGAGGTGATTTACATCCTTAGCTTATGAAGATAACAGGATTAAGAGATTAAAGTAAGACAGGGGTACCTCTAGACGCTGGTCAAAGATCGGAAGAGCGTCG
>rs549405:C:1-95:1
ACTGGCCGCTTCACTGTCATACAGTTAACGCAATCATCCCATTGGACCTGAGGTGATTTACATCCTTAGCTTATGAAGATAACAGGATTAAGAGATTAAAGTAAGACAGGGGTACCTCTAGACCAAATCTCAAGATCGGAAGAGCGTCG
>rs549405:C:1-95:2
ACTGGCCGCTTCACTGTCATACAGTTAACGCAATCATCCCATTGGACCTGAGGTGATTTACATCCTTAGCTTATGAAGATAACAGGATTAAGAGATTAAAGTAAGACAGGGGTACCTCTAGAAATAACTTTCAGATCGGAAGAGCGTCG
>rs549405:C:1-95:3
ACTGGCCGCTTCACTGTCATACAGTTAACGCAATCATCCCATTGGACCTGAGGTGATTTACATCCTTAGCTTATGAAGATAACAGGATTAAGAGATTAAAGTAAGACAGGGGTACCTCTAGAGGACGAGATCAGATCGGAAGAGCGTCG
>rs549405:C:1-95:4
ACTGGCCGCTTCACTGTCATACAGTTAACGCAATCATCCCATTGGACCTGAGGTGATTTACATCCTTAGCTTATGAAGATAACAGGATTAAGAGATTAAAGTAAGACAGGGGTACCTCTAGAACCTCTGGCGAGATCGGAAGAGCGTCG
>rs549405:T:1-95:0
ACTGGCCGCTTCACTGTCATACAGTTAACGCAATCATCCCATTGGACCTGAGGTGATTTACATTCTTAGCTTATGAAGATAACAGGATTAAGAGATTAAAGTAAGACAGGGGTACCTCTAGATAGTGCTGCGAGATCGGAAGAGCGTCG
>rs549405:T:1-95:1
ACTGGCCGCTTCACTGTCATACAGTTAACGCAATCATCCCATTGGACCTGAGGTGATTTACATTCTTAGCTTATGAAGATAACAGGATTAAGAGATTAAAGTAAGACAGGGGTACCTCTAGATGACGATACGAGATCGGAAGAGCGTCG
>rs549405:T:1-95:2
ACTGGCCGCTTCACTGTCATACAGTTAACGCAATCATCCCATTGGACCTGAGGTGATTTACATTCTTAGCTTATGAAGATAACAGGATTAAGAGATTAAAGTAAGACAGGGGTACCTCTAGATATGATTTACAGATCGGAAGAGCGTCG
>rs549405:T:1-95:3
ACTGGCCGCTTCACTGTCATACAGTTAACGCAATCATCCCATTGGACCTGAGGTGATTTACATTCTTAGCTTATGAAGATAACAGGATTAAGAGATTAAAGTAAGACAGGGGTACCTCTAGAAACATCGTCCAGATCGGAAGAGCGTCG
>rs549405:T:1-95:4
ACTGGCCGCTTCACTGTCATACAGTTAACGCAATCATCCCATTGGACCTGAGGTGATTTACATTCTTAGCTTATGAAGATAACAGGATTAAGAGATTAAAGTAAGACAGGGGTACCTCTAGAAGGCCGGGACAGATCGGAAGAGCGTCG
>rs55650048:C:1-95:0
ACTGGCCGCTTCACTGGCTGCAGTGAGCAAAGACAGCACCACTGGACTCCAGCCTGGGCGACACAGCAAGACCCTGTCTCAAAAAACAAAACCAAACAAACAAAAAAACCGGTACCTCTAGAAGCGGAGCGTAGATCGGAAGAGCGTCG
>rs55650048:C:1-95:1
ACTGGCCGCTTCACTGGCTGCAGTGAGCAAAGACAGCACCACTGGACTCCAGCCTGGGCGACACAGCAAGACCCTGTCTCAAAAAACAAAACCAAACAAACAAAAAAACCGGTACCTCTAGAATATATTGAGAGATCGGAAGAGCGTCG
>rs55650048:C:1-95:2
ACTGGCCGCTTCACTGGCTGCAGTGAGCAAAGACAGCACCACTGGACTCCAGCCTGGGCGACACAGCAAGACCCTGTCTCAAAAAACAAAACCAAACAAACAAAAAAACCGGTACCTCTAGAGTTCGACTTAAGATCGGAAGAGCGTCG
>rs55650048:C:1-95:3
ACTGGCCGCTTCACTGGCTGCAGTGAGCAAAGACAGCACCACTGGACTCCAGCCTGGGCGACACAGCAAGACCCTGTCTCAAAAAACAAAACCAAACAAACAAAAAAACCGGTACCTCTAGAGACCATCATAAGATCGGAAGAGCGTCG
>rs55650048:C:1-95:4
ACTGGCCGCTTCACTGGCTGCAGTGAGCAAAGACAGCACCACTGGACTCCAGCCTGGGCGACACAGCAAGACCCTGTCTCAAAAAACAAAACCAAACAAACAAAAAAACCGGTACCTCTAGAGAGCCTCTTCAGATCGGAAGAGCGTCG
>rs55650048:G:1-95:0
ACTGGCCGCTTCACTGGCTGCAGTGAGCAAAGACAGCACCACTGGACTCCAGCCTGGGCGACAGAGCAAGACCCTGTCTCAAAAAACAAAACCAAACAAACAAAAAAACCGGTACCTCTAGAAAAGGTGCTCAGATCGGAAGAGCGTCG
>rs55650048:G:1-95:1
ACTGGCCGCTTCACTGGCTGCAGTGAGCAAAGACAGCACCACTGGACTCCAGCCTGGGCGACAGAGCAAGACCCTGTCTCAAAAAACAAAACCAAACAAACAAAAAAACCGGTACCTCTAGAAGCCGTTCCAAGATCGGAAGAGCGTCG
>rs55650048:G:1-95:2
ACTGGCCGCTTCACTGGCTGCAGTGAGCAAAGACAGCACCACTGGACTCCAGCCTGGGCGACAGAGCAAGACCCTGTCTCAAAAAACAAAACCAAACAAACAAAAAAACCGGTACCTCTAGATCGCCTGTTTAGATCGGAAGAGCGTCG
>rs55650048:G:1-95:3
ACTGGCCGCTTCACTGGCTGCAGTGAGCAAAGACAGCACCACTGGACTCCAGCCTGGGCGACAGAGCAAGACCCTGTCTCAAAAAACAAAACCAAACAAACAAAAAAACCGGTACCTCTAGAGGTAGCTATTAGATCGGAAGAGCGTCG
>rs55650048:G:1-95:4
ACTGGCCGCTTCACTGGCTGCAGTGAGCAAAGACAGCACCACTGGACTCCAGCCTGGGCGACAGAGCAAGACCCTGTCTCAAAAAACAAAACCAAACAAACAAAAAAACCGGTACCTCTAGACCTTCGCCAGAGATCGGAAGAGCGTCG
>rs55661361:A:1-95:0
ACTGGCCGCTTCACTGAAGTAATGTTAATGCAACAAAAGGGCTCAGAGGCTGAATTCCTCTCCATTCCATAGCCTTTCCTCTGCAATCTATACCATCAATCCCCTCACGCGGTACCTCTAGATTACGCCACGAGATCGGAAGAGCGTCG
>rs55661361:A:1-95:1
ACTGGCCGCTTCACTGAAGTAATGTTAATGCAACAAAAGGGCTCAGAGGCTGAATTCCTCTCCATTCCATAGCCTTTCCTCTGCAATCTATACCATCAATCCCCTCACGCGGTACCTCTAGAACCAACTGCAAGATCGGAAGAGCGTCG
>rs55661361:A:1-95:2
ACTGGCCGCTTCACTGAAGTAATGTTAATGCAACAAAAGGGCTCAGAGGCTGAATTCCTCTCCATTCCATAGCCTTTCCTCTGCAATCTATACCATCAATCCCCTCACGCGGTACCTCTAGAATTACGCGGGAGATCGGAAGAGCGTCG
>rs55661361:A:1-95:3
ACTGGCCGCTTCACTGAAGTAATGTTAATGCAACAAAAGGGCTCAGAGGCTGAATTCCTCTCCATTCCATAGCCTTTCCTCTGCAATCTATACCATCAATCCCCTCACGCGGTACCTCTAGAGAAAGCGATGAGATCGGAAGAGCGTCG
>rs55661361:A:1-95:4
ACTGGCCGCTTCACTGAAGTAATGTTAATGCAACAAAAGGGCTCAGAGGCTGAATTCCTCTCCATTCCATAGCCTTTCCTCTGCAATCTATACCATCAATCCCCTCACGCGGTACCTCTAGATCACGGTATCAGATCGGAAGAGCGTCG
>rs55661361:G:1-95:0
ACTGGCCGCTTCACTGAAGTAATGTTAATGCAACAAAAGGGCTCAGAGGCTGAATTCCTCTCCGTTCCATAGCCTTTCCTCTGCAATCTATACCATCAATCCCCTCACGCGGTACCTCTAGAGACTTCCCGTAGATCGGAAGAGCGTCG
>rs55661361:G:1-95:1
ACTGGCCGCTTCACTGAAGTAATGTTAATGCAACAAAAGGGCTCAGAGGCTGAATTCCTCTCCGTTCCATAGCCTTTCCTCTGCAATCTATACCATCAATCCCCTCACGCGGTACCTCTAGAGTCGGAAACTAGATCGGAAGAGCGTCG
>rs55661361:G:1-95:2
ACTGGCCGCTTCACTGAAGTAATGTTAATGCAACAAAAGGGCTCAGAGGCTGAATTCCTCTCCGTTCCATAGCCTTTCCTCTGCAATCTATACCATCAATCCCCTCACGCGGTACCTCTAGACTCAAGGTATAGATCGGAAGAGCGTCG
>rs55661361:G:1-95:3
ACTGGCCGCTTCACTGAAGTAATGTTAATGCAACAAAAGGGCTCAGAGGCTGAATTCCTCTCCGTTCCATAGCCTTTCCTCTGCAATCTATACCATCAATCCCCTCACGCGGTACCTCTAGACCCGGCTACTAGATCGGAAGAGCGTCG
>rs55661361:G:1-95:4
ACTGGCCGCTTCACTGAAGTAATGTTAATGCAACAAAAGGGCTCAGAGGCTGAATTCCTCTCCGTTCCATAGCCTTTCCTCTGCAATCTATACCATCAATCCCCTCACGCGGTACCTCTAGATTTAGCGGTTAGATCGGAAGAGCGTCG
>rs556666:C:1-95:0
ACTGGCCGCTTCACTGCCCCAGTATTTCAATGTAGGTTCTTTCTATTTTCCCTAATTGTCAGCCGGTCTGAGAAATAAAGAGAAAGAGTACAAAAAGAGGAATTTTACAGGGTACCTCTAGAACATGGCTTTAGATCGGAAGAGCGTCG
>rs556666:C:1-95:1
ACTGGCCGCTTCACTGCCCCAGTATTTCAATGTAGGTTCTTTCTATTTTCCCTAATTGTCAGCCGGTCTGAGAAATAAAGAGAAAGAGTACAAAAAGAGGAATTTTACAGGGTACCTCTAGAGGCCTGACGTAGATCGGAAGAGCGTCG
>rs556666:C:1-95:2
ACTGGCCGCTTCACTGCCCCAGTATTTCAATGTAGGTTCTTTCTATTTTCCCTAATTGTCAGCCGGTCTGAGAAATAAAGAGAAAGAGTACAAAAAGAGGAATTTTACAGGGTACCTCTAGACGAATCCGTGAGATCGGAAGAGCGTCG
>rs556666:C:1-95:3
ACTGGCCGCTTCACTGCCCCAGTATTTCAATGTAGGTTCTTTCTATTTTCCCTAATTGTCAGCCGGTCTGAGAAATAAAGAGAAAGAGTACAAAAAGAGGAATTTTACAGGGTACCTCTAGAGATCACGCTTAGATCGGAAGAGCGTCG
>rs556666:C:1-95:4
ACTGGCCGCTTCACTGCCCCAGTATTTCAATGTAGGTTCTTTCTATTTTCCCTAATTGTCAGCCGGTCTGAGAAATAAAGAGAAAGAGTACAAAAAGAGGAATTTTACAGGGTACCTCTAGATTATTAGCAAAGATCGGAAGAGCGTCG
>rs556666:T:1-95:0
ACTGGCCGCTTCACTGCCCCAGTATTTCAATGTAGGTTCTTTCTATTTTCCCTAATTGTCAGCTGGTCTGAGAAATAAAGAGAAAGAGTACAAAAAGAGGAATTTTACAGGGTACCTCTAGATGTGACGAACAGATCGGAAGAGCGTCG
>rs556666:T:1-95:1
ACTGGCCGCTTCACTGCCCCAGTATTTCAATGTAGGTTCTTTCTATTTTCCCTAATTGTCAGCTGGTCTGAGAAATAAAGAGAAAGAGTACAAAAAGAGGAATTTTACAGGGTACCTCTAGAGGTTAACCTCAGATCGGAAGAGCGTCG
>rs556666:T:1-95:2
ACTGGCCGCTTCACTGCCCCAGTATTTCAATGTAGGTTCTTTCTATTTTCCCTAATTGTCAGCTGGTCTGAGAAATAAAGAGAAAGAGTACAAAAAGAGGAATTTTACAGGGTACCTCTAGACCAGAGAAGCAGATCGGAAGAGCGTCG
>rs556666:T:1-95:3
ACTGGCCGCTTCACTGCCCCAGTATTTCAATGTAGGTTCTTTCTATTTTCCCTAATTGTCAGCTGGTCTGAGAAATAAAGAGAAAGAGTACAAAAAGAGGAATTTTACAGGGTACCTCTAGAGCACCCAGGAAGATCGGAAGAGCGTCG
>rs556666:T:1-95:4
ACTGGCCGCTTCACTGCCCCAGTATTTCAATGTAGGTTCTTTCTATTTTCCCTAATTGTCAGCTGGTCTGAGAAATAAAGAGAAAGAGTACAAAAAGAGGAATTTTACAGGGTACCTCTAGAGTTAGTATGAAGATCGGAAGAGCGTCG
>rs556788:A:1-95:0
ACTGGCCGCTTCACTGATATTCACAAAAGTTGATCATATGTATTAGATCAGAAAGAAAACATCATTAAATCCCATAGAGCAAAAAATACTGTGAAACAACATTGCTTAAAGGTACCTCTAGAGCGGGTATTAAGATCGGAAGAGCGTCG
>rs556788:A:1-95:1
ACTGGCCGCTTCACTGATATTCACAAAAGTTGATCATATGTATTAGATCAGAAAGAAAACATCATTAAATCCCATAGAGCAAAAAATACTGTGAAACAACATTGCTTAAAGGTACCTCTAGACTCTCCCGCAAGATCGGAAGAGCGTCG
>rs556788:A:1-95:2
ACTGGCCGCTTCACTGATATTCACAAAAGTTGATCATATGTATTAGATCAGAAAGAAAACATCATTAAATCCCATAGAGCAAAAAATACTGTGAAACAACATTGCTTAAAGGTACCTCTAGAAAGACCGTATAGATCGGAAGAGCGTCG
>rs556788:A:1-95:3
ACTGGCCGCTTCACTGATATTCACAAAAGTTGATCATATGTATTAGATCAGAAAGAAAACATCATTAAATCCCATAGAGCAAAAAATACTGTGAAACAACATTGCTTAAAGGTACCTCTAGAAAAGTACGTAAGATCGGAAGAGCGTCG
>rs556788:A:1-95:4
ACTGGCCGCTTCACTGATATTCACAAAAGTTGATCATATGTATTAGATCAGAAAGAAAACATCATTAAATCCCATAGAGCAAAAAATACTGTGAAACAACATTGCTTAAAGGTACCTCTAGAGGACTTAGTTAGATCGGAAGAGCGTCG
>rs556788:G:1-95:0
ACTGGCCGCTTCACTGATATTCACAAAAGTTGATCATATGTATTAGATCAGAAAGAAAACATCGTTAAATCCCATAGAGCAAAAAATACTGTGAAACAACATTGCTTAAAGGTACCTCTAGATAACAGTGTCAGATCGGAAGAGCGTCG
>rs556788:G:1-95:1
ACTGGCCGCTTCACTGATATTCACAAAAGTTGATCATATGTATTAGATCAGAAAGAAAACATCGTTAAATCCCATAGAGCAAAAAATACTGTGAAACAACATTGCTTAAAGGTACCTCTAGACCAACGTGTAAGATCGGAAGAGCGTCG
>rs556788:G:1-95:2
ACTGGCCGCTTCACTGATATTCACAAAAGTTGATCATATGTATTAGATCAGAAAGAAAACATCGTTAAATCCCATAGAGCAAAAAATACTGTGAAACAACATTGCTTAAAGGTACCTCTAGAGAACGTTAACAGATCGGAAGAGCGTCG
>rs556788:G:1-95:3
ACTGGCCGCTTCACTGATATTCACAAAAGTTGATCATATGTATTAGATCAGAAAGAAAACATCGTTAAATCCCATAGAGCAAAAAATACTGTGAAACAACATTGCTTAAAGGTACCTCTAGAATTGCGCAAAAGATCGGAAGAGCGTCG
>rs556788:G:1-95:4
ACTGGCCGCTTCACTGATATTCACAAAAGTTGATCATATGTATTAGATCAGAAAGAAAACATCGTTAAATCCCATAGAGCAAAAAATACTGTGAAACAACATTGCTTAAAGGTACCTCTAGAGGCTTTGACTAGATCGGAAGAGCGTCG
>rs55689856:A:1-95:0
ACTGGCCGCTTCACTGCGCTCAGGTTCCTCCACCATAAAATGAAAAGGGAGTCAGGCTGTCCCACAGCCCAGAGACCCCCTTCAGACAGGAACATGCACCTGTAACCCCCGGTACCTCTAGATTGGACGTTTAGATCGGAAGAGCGTCG
>rs55689856:A:1-95:1
ACTGGCCGCTTCACTGCGCTCAGGTTCCTCCACCATAAAATGAAAAGGGAGTCAGGCTGTCCCACAGCCCAGAGACCCCCTTCAGACAGGAACATGCACCTGTAACCCCCGGTACCTCTAGAGAGGAGGGTAAGATCGGAAGAGCGTCG
>rs55689856:A:1-95:2
ACTGGCCGCTTCACTGCGCTCAGGTTCCTCCACCATAAAATGAAAAGGGAGTCAGGCTGTCCCACAGCCCAGAGACCCCCTTCAGACAGGAACATGCACCTGTAACCCCCGGTACCTCTAGAGTAGGCCATCAGATCGGAAGAGCGTCG
>rs55689856:A:1-95:3
ACTGGCCGCTTCACTGCGCTCAGGTTCCTCCACCATAAAATGAAAAGGGAGTCAGGCTGTCCCACAGCCCAGAGACCCCCTTCAGACAGGAACATGCACCTGTAACCCCCGGTACCTCTAGAGGCCAGCCCTAGATCGGAAGAGCGTCG
>rs55689856:A:1-95:4
ACTGGCCGCTTCACTGCGCTCAGGTTCCTCCACCATAAAATGAAAAGGGAGTCAGGCTGTCCCACAGCCCAGAGACCCCCTTCAGACAGGAACATGCACCTGTAACCCCCGGTACCTCTAGATGTAGATACTAGATCGGAAGAGCGTCG
>rs55689856:G:1-95:0
ACTGGCCGCTTCACTGCGCTCAGGTTCCTCCACCATAAAATGAAAAGGGAGTCAGGCTGTCCCGCAGCCCAGAGACCCCCTTCAGACAGGAACATGCACCTGTAACCCCCGGTACCTCTAGACATAGTACGCAGATCGGAAGAGCGTCG
>rs55689856:G:1-95:1
ACTGGCCGCTTCACTGCGCTCAGGTTCCTCCACCATAAAATGAAAAGGGAGTCAGGCTGTCCCGCAGCCCAGAGACCCCCTTCAGACAGGAACATGCACCTGTAACCCCCGGTACCTCTAGACGCTTTTCGTAGATCGGAAGAGCGTCG
>rs55689856:G:1-95:2
ACTGGCCGCTTCACTGCGCTCAGGTTCCTCCACCATAAAATGAAAAGGGAGTCAGGCTGTCCCGCAGCCCAGAGACCCCCTTCAGACAGGAACATGCACCTGTAACCCCCGGTACCTCTAGATGTCGATTATAGATCGGAAGAGCGTCG
>rs55689856:G:1-95:3
ACTGGCCGCTTCACTGCGCTCAGGTTCCTCCACCATAAAATGAAAAGGGAGTCAGGCTGTCCCGCAGCCCAGAGACCCCCTTCAGACAGGAACATGCACCTGTAACCCCCGGTACCTCTAGATACGTTTCCTAGATCGGAAGAGCGTCG
>rs55689856:G:1-95:4
ACTGGCCGCTTCACTGCGCTCAGGTTCCTCCACCATAAAATGAAAAGGGAGTCAGGCTGTCCCGCAGCCCAGAGACCCCCTTCAGACAGGAACATGCACCTGTAACCCCCGGTACCTCTAGAGGAACAAAAAAGATCGGAAGAGCGTCG
>rs55747998:C:1-95:0
ACTGGCCGCTTCACTGAGAGCCTCTGCAAAGCCCCTGAGGCTCAGGCACAGCTTGGGGAGCCACGGCCCTTGTAGGAGCAGGGACCATACTCCAAACCACAAACCTTCTCGGTACCTCTAGAGACGCGACAGAGATCGGAAGAGCGTCG
>rs55747998:C:1-95:1
ACTGGCCGCTTCACTGAGAGCCTCTGCAAAGCCCCTGAGGCTCAGGCACAGCTTGGGGAGCCACGGCCCTTGTAGGAGCAGGGACCATACTCCAAACCACAAACCTTCTCGGTACCTCTAGACGAGCACTCGAGATCGGAAGAGCGTCG
>rs55747998:C:1-95:2
ACTGGCCGCTTCACTGAGAGCCTCTGCAAAGCCCCTGAGGCTCAGGCACAGCTTGGGGAGCCACGGCCCTTGTAGGAGCAGGGACCATACTCCAAACCACAAACCTTCTCGGTACCTCTAGATAAGGACAGGAGATCGGAAGAGCGTCG
>rs55747998:C:1-95:3
ACTGGCCGCTTCACTGAGAGCCTCTGCAAAGCCCCTGAGGCTCAGGCACAGCTTGGGGAGCCACGGCCCTTGTAGGAGCAGGGACCATACTCCAAACCACAAACCTTCTCGGTACCTCTAGAGATAGTTTGGAGATCGGAAGAGCGTCG
>rs55747998:C:1-95:4
ACTGGCCGCTTCACTGAGAGCCTCTGCAAAGCCCCTGAGGCTCAGGCACAGCTTGGGGAGCCACGGCCCTTGTAGGAGCAGGGACCATACTCCAAACCACAAACCTTCTCGGTACCTCTAGATCGTTAATCGAGATCGGAAGAGCGTCG
>rs55747998:T:1-95:0
ACTGGCCGCTTCACTGAGAGCCTCTGCAAAGCCCCTGAGGCTCAGGCACAGCTTGGGGAGCCATGGCCCTTGTAGGAGCAGGGACCATACTCCAAACCACAAACCTTCTCGGTACCTCTAGACGTCTGCCTCAGATCGGAAGAGCGTCG
>rs55747998:T:1-95:1
ACTGGCCGCTTCACTGAGAGCCTCTGCAAAGCCCCTGAGGCTCAGGCACAGCTTGGGGAGCCATGGCCCTTGTAGGAGCAGGGACCATACTCCAAACCACAAACCTTCTCGGTACCTCTAGAATCAGCATCCAGATCGGAAGAGCGTCG
>rs55747998:T:1-95:2
ACTGGCCGCTTCACTGAGAGCCTCTGCAAAGCCCCTGAGGCTCAGGCACAGCTTGGGGAGCCATGGCCCTTGTAGGAGCAGGGACCATACTCCAAACCACAAACCTTCTCGGTACCTCTAGAGAACAACAGCAGATCGGAAGAGCGTCG
>rs55747998:T:1-95:3
ACTGGCCGCTTCACTGAGAGCCTCTGCAAAGCCCCTGAGGCTCAGGCACAGCTTGGGGAGCCATGGCCCTTGTAGGAGCAGGGACCATACTCCAAACCACAAACCTTCTCGGTACCTCTAGATCCAGATATCAGATCGGAAGAGCGTCG
>rs55747998:T:1-95:4
ACTGGCCGCTTCACTGAGAGCCTCTGCAAAGCCCCTGAGGCTCAGGCACAGCTTGGGGAGCCATGGCCCTTGTAGGAGCAGGGACCATACTCCAAACCACAAACCTTCTCGGTACCTCTAGATGGCTAGGGAAGATCGGAAGAGCGTCG
>rs55835773:G:1-95:0
ACTGGCCGCTTCACTGCCCAGTATTCAGCTTTCTTTGTTCAATAGGAGCTGGTTTGGGAAGTGGTGTCTATAGGGGGTGCTTTTTGCTGGCTTTTTAAAATAAACAACTGGGTACCTCTAGAAGGATTGGACAGATCGGAAGAGCGTCG
>rs55835773:G:1-95:1
ACTGGCCGCTTCACTGCCCAGTATTCAGCTTTCTTTGTTCAATAGGAGCTGGTTTGGGAAGTGGTGTCTATAGGGGGTGCTTTTTGCTGGCTTTTTAAAATAAACAACTGGGTACCTCTAGATGATGACCATAGATCGGAAGAGCGTCG
>rs55835773:G:1-95:2
ACTGGCCGCTTCACTGCCCAGTATTCAGCTTTCTTTGTTCAATAGGAGCTGGTTTGGGAAGTGGTGTCTATAGGGGGTGCTTTTTGCTGGCTTTTTAAAATAAACAACTGGGTACCTCTAGAGATCAGAACGAGATCGGAAGAGCGTCG
>rs55835773:G:1-95:3
ACTGGCCGCTTCACTGCCCAGTATTCAGCTTTCTTTGTTCAATAGGAGCTGGTTTGGGAAGTGGTGTCTATAGGGGGTGCTTTTTGCTGGCTTTTTAAAATAAACAACTGGGTACCTCTAGATGATCGACGGAGATCGGAAGAGCGTCG
>rs55835773:G:1-95:4
ACTGGCCGCTTCACTGCCCAGTATTCAGCTTTCTTTGTTCAATAGGAGCTGGTTTGGGAAGTGGTGTCTATAGGGGGTGCTTTTTGCTGGCTTTTTAAAATAAACAACTGGGTACCTCTAGAGTGAGTCCGAAGATCGGAAGAGCGTCG
>rs55835773:T:1-95:0
ACTGGCCGCTTCACTGCCCAGTATTCAGCTTTCTTTGTTCAATAGGAGCTGGTTTGGGAAGTGTTGTCTATAGGGGGTGCTTTTTGCTGGCTTTTTAAAATAAACAACTGGGTACCTCTAGAACAGCCCTGCAGATCGGAAGAGCGTCG
>rs55835773:T:1-95:1
ACTGGCCGCTTCACTGCCCAGTATTCAGCTTTCTTTGTTCAATAGGAGCTGGTTTGGGAAGTGTTGTCTATAGGGGGTGCTTTTTGCTGGCTTTTTAAAATAAACAACTGGGTACCTCTAGAAGTCGAAGTTAGATCGGAAGAGCGTCG
>rs55835773:T:1-95:2
ACTGGCCGCTTCACTGCCCAGTATTCAGCTTTCTTTGTTCAATAGGAGCTGGTTTGGGAAGTGTTGTCTATAGGGGGTGCTTTTTGCTGGCTTTTTAAAATAAACAACTGGGTACCTCTAGAGTTCCTCAACAGATCGGAAGAGCGTCG
>rs55835773:T:1-95:3
ACTGGCCGCTTCACTGCCCAGTATTCAGCTTTCTTTGTTCAATAGGAGCTGGTTTGGGAAGTGTTGTCTATAGGGGGTGCTTTTTGCTGGCTTTTTAAAATAAACAACTGGGTACCTCTAGAATAGGCAAGCAGATCGGAAGAGCGTCG
>rs55835773:T:1-95:4
ACTGGCCGCTTCACTGCCCAGTATTCAGCTTTCTTTGTTCAATAGGAGCTGGTTTGGGAAGTGTTGTCTATAGGGGGTGCTTTTTGCTGGCTTTTTAAAATAAACAACTGGGTACCTCTAGAGTCAAGGTCAAGATCGGAAGAGCGTCG
>rs55835940:C:1-95:0
ACTGGCCGCTTCACTGCTTTGTTCAATAGGAGCTGGTTTGGGAAGTGGTGTCTATAGGGGGTGCTTTTTGCTGGCTTTTTAAAATAAACAACTGACTGAAAGCCAAAAAAGGTACCTCTAGAGGGGGATGCGAGATCGGAAGAGCGTCG
>rs55835940:C:1-95:1
ACTGGCCGCTTCACTGCTTTGTTCAATAGGAGCTGGTTTGGGAAGTGGTGTCTATAGGGGGTGCTTTTTGCTGGCTTTTTAAAATAAACAACTGACTGAAAGCCAAAAAAGGTACCTCTAGATCAAACTGCGAGATCGGAAGAGCGTCG
>rs55835940:C:1-95:2
ACTGGCCGCTTCACTGCTTTGTTCAATAGGAGCTGGTTTGGGAAGTGGTGTCTATAGGGGGTGCTTTTTGCTGGCTTTTTAAAATAAACAACTGACTGAAAGCCAAAAAAGGTACCTCTAGATAGCATACGTAGATCGGAAGAGCGTCG
>rs55835940:C:1-95:3
ACTGGCCGCTTCACTGCTTTGTTCAATAGGAGCTGGTTTGGGAAGTGGTGTCTATAGGGGGTGCTTTTTGCTGGCTTTTTAAAATAAACAACTGACTGAAAGCCAAAAAAGGTACCTCTAGAGATTAACAGTAGATCGGAAGAGCGTCG
>rs55835940:C:1-95:4
ACTGGCCGCTTCACTGCTTTGTTCAATAGGAGCTGGTTTGGGAAGTGGTGTCTATAGGGGGTGCTTTTTGCTGGCTTTTTAAAATAAACAACTGACTGAAAGCCAAAAAAGGTACCTCTAGACCCGGGTTTGAGATCGGAAGAGCGTCG
>rs55835940:T:1-95:0
ACTGGCCGCTTCACTGCTTTGTTCAATAGGAGCTGGTTTGGGAAGTGGTGTCTATAGGGGGTGTTTTTTGCTGGCTTTTTAAAATAAACAACTGACTGAAAGCCAAAAAAGGTACCTCTAGAGGTTGAGGATAGATCGGAAGAGCGTCG
>rs55835940:T:1-95:1
ACTGGCCGCTTCACTGCTTTGTTCAATAGGAGCTGGTTTGGGAAGTGGTGTCTATAGGGGGTGTTTTTTGCTGGCTTTTTAAAATAAACAACTGACTGAAAGCCAAAAAAGGTACCTCTAGAGGCAATTGAGAGATCGGAAGAGCGTCG
>rs55835940:T:1-95:2
ACTGGCCGCTTCACTGCTTTGTTCAATAGGAGCTGGTTTGGGAAGTGGTGTCTATAGGGGGTGTTTTTTGCTGGCTTTTTAAAATAAACAACTGACTGAAAGCCAAAAAAGGTACCTCTAGACGGGTCTTGTAGATCGGAAGAGCGTCG
>rs55835940:T:1-95:3
ACTGGCCGCTTCACTGCTTTGTTCAATAGGAGCTGGTTTGGGAAGTGGTGTCTATAGGGGGTGTTTTTTGCTGGCTTTTTAAAATAAACAACTGACTGAAAGCCAAAAAAGGTACCTCTAGAAAGATGGACCAGATCGGAAGAGCGTCG
>rs55835940:T:1-95:4
ACTGGCCGCTTCACTGCTTTGTTCAATAGGAGCTGGTTTGGGAAGTGGTGTCTATAGGGGGTGTTTTTTGCTGGCTTTTTAAAATAAACAACTGACTGAAAGCCAAAAAAGGTACCTCTAGACAGACCCTGGAGATCGGAAGAGCGTCG
>rs55864908:A:1-95:0
ACTGGCCGCTTCACTGAGAAAGAGAGAGAGAGAGAGAGAGGAAGAAAGAAAGAAAGAAAGAAAAAGAGAAACAGAAAGAGAAAAAGGGGGGAGAGGGAGAGATAGAAAGAGGTACCTCTAGAGTATCGGGACAGATCGGAAGAGCGTCG
>rs55864908:A:1-95:1
ACTGGCCGCTTCACTGAGAAAGAGAGAGAGAGAGAGAGAGGAAGAAAGAAAGAAAGAAAGAAAAAGAGAAACAGAAAGAGAAAAAGGGGGGAGAGGGAGAGATAGAAAGAGGTACCTCTAGATTGAACGCGCAGATCGGAAGAGCGTCG
>rs55864908:A:1-95:2
ACTGGCCGCTTCACTGAGAAAGAGAGAGAGAGAGAGAGAGGAAGAAAGAAAGAAAGAAAGAAAAAGAGAAACAGAAAGAGAAAAAGGGGGGAGAGGGAGAGATAGAAAGAGGTACCTCTAGAGTATTCGGCAAGATCGGAAGAGCGTCG
>rs55864908:A:1-95:3
ACTGGCCGCTTCACTGAGAAAGAGAGAGAGAGAGAGAGAGGAAGAAAGAAAGAAAGAAAGAAAAAGAGAAACAGAAAGAGAAAAAGGGGGGAGAGGGAGAGATAGAAAGAGGTACCTCTAGACCAGGGCACAAGATCGGAAGAGCGTCG
>rs55864908:A:1-95:4
ACTGGCCGCTTCACTGAGAAAGAGAGAGAGAGAGAGAGAGGAAGAAAGAAAGAAAGAAAGAAAAAGAGAAACAGAAAGAGAAAAAGGGGGGAGAGGGAGAGATAGAAAGAGGTACCTCTAGAATCACATGACAGATCGGAAGAGCGTCG
>rs55864908:G:1-95:0
ACTGGCCGCTTCACTGAGAAAGAGAGAGAGAGAGAGAGAGGAAGAAAGAAAGAAAGAAAGAAAGAGAGAAACAGAAAGAGAAAAAGGGGGGAGAGGGAGAGATAGAAAGAGGTACCTCTAGAATGGTCTGGTAGATCGGAAGAGCGTCG
>rs55864908:G:1-95:1
ACTGGCCGCTTCACTGAGAAAGAGAGAGAGAGAGAGAGAGGAAGAAAGAAAGAAAGAAAGAAAGAGAGAAACAGAAAGAGAAAAAGGGGGGAGAGGGAGAGATAGAAAGAGGTACCTCTAGATATCAGGCAAAGATCGGAAGAGCGTCG
>rs55864908:G:1-95:2
ACTGGCCGCTTCACTGAGAAAGAGAGAGAGAGAGAGAGAGGAAGAAAGAAAGAAAGAAAGAAAGAGAGAAACAGAAAGAGAAAAAGGGGGGAGAGGGAGAGATAGAAAGAGGTACCTCTAGATTAAGCTCGAAGATCGGAAGAGCGTCG
>rs55864908:G:1-95:3
ACTGGCCGCTTCACTGAGAAAGAGAGAGAGAGAGAGAGAGGAAGAAAGAAAGAAAGAAAGAAAGAGAGAAACAGAAAGAGAAAAAGGGGGGAGAGGGAGAGATAGAAAGAGGTACCTCTAGAGACTGCTAAAAGATCGGAAGAGCGTCG
>rs55864908:G:1-95:4
ACTGGCCGCTTCACTGAGAAAGAGAGAGAGAGAGAGAGAGGAAGAAAGAAAGAAAGAAAGAAAGAGAGAAACAGAAAGAGAAAAAGGGGGGAGAGGGAGAGATAGAAAGAGGTACCTCTAGACATGACGGTGAGATCGGAAGAGCGTCG
>rs55906940:A:1-95:0
ACTGGCCGCTTCACTGACTGCACTCCAGCCTGGCGACAGAGCGAGACTCCATCTCAAAAAAGAAAAAAAGGACAATGCACCTCATAAAAGGTGATCAAAATATTGCTTCAGGTACCTCTAGACGCCCCGGGTAGATCGGAAGAGCGTCG
>rs55906940:A:1-95:1
ACTGGCCGCTTCACTGACTGCACTCCAGCCTGGCGACAGAGCGAGACTCCATCTCAAAAAAGAAAAAAAGGACAATGCACCTCATAAAAGGTGATCAAAATATTGCTTCAGGTACCTCTAGAAGGACACCGGAGATCGGAAGAGCGTCG
>rs55906940:A:1-95:2
ACTGGCCGCTTCACTGACTGCACTCCAGCCTGGCGACAGAGCGAGACTCCATCTCAAAAAAGAAAAAAAGGACAATGCACCTCATAAAAGGTGATCAAAATATTGCTTCAGGTACCTCTAGAAACTCTGCGCAGATCGGAAGAGCGTCG
>rs55906940:A:1-95:3
ACTGGCCGCTTCACTGACTGCACTCCAGCCTGGCGACAGAGCGAGACTCCATCTCAAAAAAGAAAAAAAGGACAATGCACCTCATAAAAGGTGATCAAAATATTGCTTCAGGTACCTCTAGATCGTAAACTAAGATCGGAAGAGCGTCG
>rs55906940:A:1-95:4
ACTGGCCGCTTCACTGACTGCACTCCAGCCTGGCGACAGAGCGAGACTCCATCTCAAAAAAGAAAAAAAGGACAATGCACCTCATAAAAGGTGATCAAAATATTGCTTCAGGTACCTCTAGAAGCATGATTGAGATCGGAAGAGCGTCG
>rs55906940:G:1-95:0
ACTGGCCGCTTCACTGACTGCACTCCAGCCTGGCGACAGAGCGAGACTCCATCTCAAAAAAGAGAAAAAGGACAATGCACCTCATAAAAGGTGATCAAAATATTGCTTCAGGTACCTCTAGACCCTGCAGTAAGATCGGAAGAGCGTCG
>rs55906940:G:1-95:1
ACTGGCCGCTTCACTGACTGCACTCCAGCCTGGCGACAGAGCGAGACTCCATCTCAAAAAAGAGAAAAAGGACAATGCACCTCATAAAAGGTGATCAAAATATTGCTTCAGGTACCTCTAGACTAGTATTGCAGATCGGAAGAGCGTCG
>rs55906940:G:1-95:2
ACTGGCCGCTTCACTGACTGCACTCCAGCCTGGCGACAGAGCGAGACTCCATCTCAAAAAAGAGAAAAAGGACAATGCACCTCATAAAAGGTGATCAAAATATTGCTTCAGGTACCTCTAGAGCCCTACAGGAGATCGGAAGAGCGTCG
>rs55906940:G:1-95:3
ACTGGCCGCTTCACTGACTGCACTCCAGCCTGGCGACAGAGCGAGACTCCATCTCAAAAAAGAGAAAAAGGACAATGCACCTCATAAAAGGTGATCAAAATATTGCTTCAGGTACCTCTAGATTTTTCCTAAAGATCGGAAGAGCGTCG
>rs55906940:G:1-95:4
ACTGGCCGCTTCACTGACTGCACTCCAGCCTGGCGACAGAGCGAGACTCCATCTCAAAAAAGAGAAAAAGGACAATGCACCTCATAAAAGGTGATCAAAATATTGCTTCAGGTACCTCTAGAGTTGTTCAGTAGATCGGAAGAGCGTCG
>rs55970317:G:1-95:0
ACTGGCCGCTTCACTGCCATGACTGGGCCACTACACTCCAGCCTGGGGTGACAGAGACCCTGCGTCAGCCCCCAAAACAAACAAACAAAAAAAAAACCAGGGCACCATATGGTACCTCTAGAACGGCATGCTAGATCGGAAGAGCGTCG
>rs55970317:G:1-95:1
ACTGGCCGCTTCACTGCCATGACTGGGCCACTACACTCCAGCCTGGGGTGACAGAGACCCTGCGTCAGCCCCCAAAACAAACAAACAAAAAAAAAACCAGGGCACCATATGGTACCTCTAGACCTAGGGCTAAGATCGGAAGAGCGTCG
>rs55970317:G:1-95:2
ACTGGCCGCTTCACTGCCATGACTGGGCCACTACACTCCAGCCTGGGGTGACAGAGACCCTGCGTCAGCCCCCAAAACAAACAAACAAAAAAAAAACCAGGGCACCATATGGTACCTCTAGAGCTCCACGCAAGATCGGAAGAGCGTCG
>rs55970317:G:1-95:3
ACTGGCCGCTTCACTGCCATGACTGGGCCACTACACTCCAGCCTGGGGTGACAGAGACCCTGCGTCAGCCCCCAAAACAAACAAACAAAAAAAAAACCAGGGCACCATATGGTACCTCTAGAGGGTGACACAAGATCGGAAGAGCGTCG
>rs55970317:G:1-95:4
ACTGGCCGCTTCACTGCCATGACTGGGCCACTACACTCCAGCCTGGGGTGACAGAGACCCTGCGTCAGCCCCCAAAACAAACAAACAAAAAAAAAACCAGGGCACCATATGGTACCTCTAGAGAGTGTCTGGAGATCGGAAGAGCGTCG
>rs55970317:T:1-95:0
ACTGGCCGCTTCACTGCCATGACTGGGCCACTACACTCCAGCCTGGGGTGACAGAGACCCTGCTTCAGCCCCCAAAACAAACAAACAAAAAAAAAACCAGGGCACCATATGGTACCTCTAGAGTTCGTTCATAGATCGGAAGAGCGTCG
>rs55970317:T:1-95:1
ACTGGCCGCTTCACTGCCATGACTGGGCCACTACACTCCAGCCTGGGGTGACAGAGACCCTGCTTCAGCCCCCAAAACAAACAAACAAAAAAAAAACCAGGGCACCATATGGTACCTCTAGATACAGGCTTGAGATCGGAAGAGCGTCG
>rs55970317:T:1-95:2
ACTGGCCGCTTCACTGCCATGACTGGGCCACTACACTCCAGCCTGGGGTGACAGAGACCCTGCTTCAGCCCCCAAAACAAACAAACAAAAAAAAAACCAGGGCACCATATGGTACCTCTAGAGAATAAATCAAGATCGGAAGAGCGTCG
>rs55970317:T:1-95:3
ACTGGCCGCTTCACTGCCATGACTGGGCCACTACACTCCAGCCTGGGGTGACAGAGACCCTGCTTCAGCCCCCAAAACAAACAAACAAAAAAAAAACCAGGGCACCATATGGTACCTCTAGATAAAGGTCCTAGATCGGAAGAGCGTCG
>rs55970317:T:1-95:4
ACTGGCCGCTTCACTGCCATGACTGGGCCACTACACTCCAGCCTGGGGTGACAGAGACCCTGCTTCAGCCCCCAAAACAAACAAACAAAAAAAAAACCAGGGCACCATATGGTACCTCTAGACGAGCAGACCAGATCGGAAGAGCGTCG
>rs55985421:A:1-95:0
ACTGGCCGCTTCACTGACTACTCTCCTACCCAGTGTAAGGTATGTAAGATGAAGGAGCGTGGGAGAGAGAGAGGGCCCAGGCCTAGTTTCTGCTATTCCATCTGGACCATGGTACCTCTAGAATAATCGTTTAGATCGGAAGAGCGTCG
>rs55985421:A:1-95:1
ACTGGCCGCTTCACTGACTACTCTCCTACCCAGTGTAAGGTATGTAAGATGAAGGAGCGTGGGAGAGAGAGAGGGCCCAGGCCTAGTTTCTGCTATTCCATCTGGACCATGGTACCTCTAGAGAATTTAGTCAGATCGGAAGAGCGTCG
>rs55985421:A:1-95:2
ACTGGCCGCTTCACTGACTACTCTCCTACCCAGTGTAAGGTATGTAAGATGAAGGAGCGTGGGAGAGAGAGAGGGCCCAGGCCTAGTTTCTGCTATTCCATCTGGACCATGGTACCTCTAGAAAATGACCCGAGATCGGAAGAGCGTCG
>rs55985421:A:1-95:3
ACTGGCCGCTTCACTGACTACTCTCCTACCCAGTGTAAGGTATGTAAGATGAAGGAGCGTGGGAGAGAGAGAGGGCCCAGGCCTAGTTTCTGCTATTCCATCTGGACCATGGTACCTCTAGATGAATAATACAGATCGGAAGAGCGTCG
>rs55985421:A:1-95:4
ACTGGCCGCTTCACTGACTACTCTCCTACCCAGTGTAAGGTATGTAAGATGAAGGAGCGTGGGAGAGAGAGAGGGCCCAGGCCTAGTTTCTGCTATTCCATCTGGACCATGGTACCTCTAGAGTTGTATCTCAGATCGGAAGAGCGTCG
>rs55985421:G:1-95:0
ACTGGCCGCTTCACTGACTACTCTCCTACCCAGTGTAAGGTATGTAAGATGAAGGAGCGTGGGGGAGAGAGAGGGCCCAGGCCTAGTTTCTGCTATTCCATCTGGACCATGGTACCTCTAGATGACGGTACGAGATCGGAAGAGCGTCG
>rs55985421:G:1-95:1
ACTGGCCGCTTCACTGACTACTCTCCTACCCAGTGTAAGGTATGTAAGATGAAGGAGCGTGGGGGAGAGAGAGGGCCCAGGCCTAGTTTCTGCTATTCCATCTGGACCATGGTACCTCTAGACGGTATCTAGAGATCGGAAGAGCGTCG
>rs55985421:G:1-95:2
ACTGGCCGCTTCACTGACTACTCTCCTACCCAGTGTAAGGTATGTAAGATGAAGGAGCGTGGGGGAGAGAGAGGGCCCAGGCCTAGTTTCTGCTATTCCATCTGGACCATGGTACCTCTAGATTGATGATTTAGATCGGAAGAGCGTCG
>rs55985421:G:1-95:3
ACTGGCCGCTTCACTGACTACTCTCCTACCCAGTGTAAGGTATGTAAGATGAAGGAGCGTGGGGGAGAGAGAGGGCCCAGGCCTAGTTTCTGCTATTCCATCTGGACCATGGTACCTCTAGATTAAACGAATAGATCGGAAGAGCGTCG
>rs55985421:G:1-95:4
ACTGGCCGCTTCACTGACTACTCTCCTACCCAGTGTAAGGTATGTAAGATGAAGGAGCGTGGGGGAGAGAGAGGGCCCAGGCCTAGTTTCTGCTATTCCATCTGGACCATGGTACCTCTAGACTAAGCATGGAGATCGGAAGAGCGTCG
>rs55985986:A:1-95:0
ACTGGCCGCTTCACTGCTCTTAAAAAAGAAAAGTGAAGGAAAACTAAGTTTCTGGAGTTCTTCATATCTGTACCTAGAACAGGAGGTTTCCTGCTCGCCTCTAGCAAGAAGGTACCTCTAGACAATATTTCCAGATCGGAAGAGCGTCG
>rs55985986:A:1-95:1
ACTGGCCGCTTCACTGCTCTTAAAAAAGAAAAGTGAAGGAAAACTAAGTTTCTGGAGTTCTTCATATCTGTACCTAGAACAGGAGGTTTCCTGCTCGCCTCTAGCAAGAAGGTACCTCTAGATACCCTGTGCAGATCGGAAGAGCGTCG
>rs55985986:A:1-95:2
ACTGGCCGCTTCACTGCTCTTAAAAAAGAAAAGTGAAGGAAAACTAAGTTTCTGGAGTTCTTCATATCTGTACCTAGAACAGGAGGTTTCCTGCTCGCCTCTAGCAAGAAGGTACCTCTAGAGAAATAGGCTAGATCGGAAGAGCGTCG
>rs55985986:A:1-95:3
ACTGGCCGCTTCACTGCTCTTAAAAAAGAAAAGTGAAGGAAAACTAAGTTTCTGGAGTTCTTCATATCTGTACCTAGAACAGGAGGTTTCCTGCTCGCCTCTAGCAAGAAGGTACCTCTAGACCTCGGACAAAGATCGGAAGAGCGTCG
>rs55985986:A:1-95:4
ACTGGCCGCTTCACTGCTCTTAAAAAAGAAAAGTGAAGGAAAACTAAGTTTCTGGAGTTCTTCATATCTGTACCTAGAACAGGAGGTTTCCTGCTCGCCTCTAGCAAGAAGGTACCTCTAGACATCTCTGATAGATCGGAAGAGCGTCG
>rs55985986:C:1-95:0
ACTGGCCGCTTCACTGCTCTTAAAAAAGAAAAGTGAAGGAAAACTAAGTTTCTGGAGTTCTTCCTATCTGTACCTAGAACAGGAGGTTTCCTGCTCGCCTCTAGCAAGAAGGTACCTCTAGAGATTCTTGGCAGATCGGAAGAGCGTCG
>rs55985986:C:1-95:1
ACTGGCCGCTTCACTGCTCTTAAAAAAGAAAAGTGAAGGAAAACTAAGTTTCTGGAGTTCTTCCTATCTGTACCTAGAACAGGAGGTTTCCTGCTCGCCTCTAGCAAGAAGGTACCTCTAGAACAAGAGCAAAGATCGGAAGAGCGTCG
>rs55985986:C:1-95:2
ACTGGCCGCTTCACTGCTCTTAAAAAAGAAAAGTGAAGGAAAACTAAGTTTCTGGAGTTCTTCCTATCTGTACCTAGAACAGGAGGTTTCCTGCTCGCCTCTAGCAAGAAGGTACCTCTAGAATGTGCGCATAGATCGGAAGAGCGTCG
>rs55985986:C:1-95:3
ACTGGCCGCTTCACTGCTCTTAAAAAAGAAAAGTGAAGGAAAACTAAGTTTCTGGAGTTCTTCCTATCTGTACCTAGAACAGGAGGTTTCCTGCTCGCCTCTAGCAAGAAGGTACCTCTAGAAAATTCGGGAAGATCGGAAGAGCGTCG
>rs55985986:C:1-95:4
ACTGGCCGCTTCACTGCTCTTAAAAAAGAAAAGTGAAGGAAAACTAAGTTTCTGGAGTTCTTCCTATCTGTACCTAGAACAGGAGGTTTCCTGCTCGCCTCTAGCAAGAAGGTACCTCTAGAGCACTTATCGAGATCGGAAGAGCGTCG
>rs55992747:A:1-95:0
ACTGGCCGCTTCACTGGTGCACCTTGCTGCCCTGCCACTGCTGCTGGCAGGTGCAAAGCAGTGAAGATCTTGCTATCACTGCCTGAAGAAGCACTTTGGCTGATAACTCCGGTACCTCTAGAAATACCCGGTAGATCGGAAGAGCGTCG
>rs55992747:A:1-95:1
ACTGGCCGCTTCACTGGTGCACCTTGCTGCCCTGCCACTGCTGCTGGCAGGTGCAAAGCAGTGAAGATCTTGCTATCACTGCCTGAAGAAGCACTTTGGCTGATAACTCCGGTACCTCTAGAAACCTGACGGAGATCGGAAGAGCGTCG
>rs55992747:A:1-95:2
ACTGGCCGCTTCACTGGTGCACCTTGCTGCCCTGCCACTGCTGCTGGCAGGTGCAAAGCAGTGAAGATCTTGCTATCACTGCCTGAAGAAGCACTTTGGCTGATAACTCCGGTACCTCTAGATATGTTCCACAGATCGGAAGAGCGTCG
>rs55992747:A:1-95:3
ACTGGCCGCTTCACTGGTGCACCTTGCTGCCCTGCCACTGCTGCTGGCAGGTGCAAAGCAGTGAAGATCTTGCTATCACTGCCTGAAGAAGCACTTTGGCTGATAACTCCGGTACCTCTAGAGTCGACAGTAAGATCGGAAGAGCGTCG
>rs55992747:A:1-95:4
ACTGGCCGCTTCACTGGTGCACCTTGCTGCCCTGCCACTGCTGCTGGCAGGTGCAAAGCAGTGAAGATCTTGCTATCACTGCCTGAAGAAGCACTTTGGCTGATAACTCCGGTACCTCTAGACTAACACAGTAGATCGGAAGAGCGTCG
>rs55992747:C:1-95:0
ACTGGCCGCTTCACTGGTGCACCTTGCTGCCCTGCCACTGCTGCTGGCAGGTGCAAAGCAGTGCAGATCTTGCTATCACTGCCTGAAGAAGCACTTTGGCTGATAACTCCGGTACCTCTAGACAGCGACGGAAGATCGGAAGAGCGTCG
>rs55992747:C:1-95:1
ACTGGCCGCTTCACTGGTGCACCTTGCTGCCCTGCCACTGCTGCTGGCAGGTGCAAAGCAGTGCAGATCTTGCTATCACTGCCTGAAGAAGCACTTTGGCTGATAACTCCGGTACCTCTAGAGTAGCTTCTCAGATCGGAAGAGCGTCG
>rs55992747:C:1-95:2
ACTGGCCGCTTCACTGGTGCACCTTGCTGCCCTGCCACTGCTGCTGGCAGGTGCAAAGCAGTGCAGATCTTGCTATCACTGCCTGAAGAAGCACTTTGGCTGATAACTCCGGTACCTCTAGAGTACTGGCGGAGATCGGAAGAGCGTCG
>rs55992747:C:1-95:3
ACTGGCCGCTTCACTGGTGCACCTTGCTGCCCTGCCACTGCTGCTGGCAGGTGCAAAGCAGTGCAGATCTTGCTATCACTGCCTGAAGAAGCACTTTGGCTGATAACTCCGGTACCTCTAGACCGCTTTACGAGATCGGAAGAGCGTCG
>rs55992747:C:1-95:4
ACTGGCCGCTTCACTGGTGCACCTTGCTGCCCTGCCACTGCTGCTGGCAGGTGCAAAGCAGTGCAGATCTTGCTATCACTGCCTGAAGAAGCACTTTGGCTGATAACTCCGGTACCTCTAGAACACGGAGTCAGATCGGAAGAGCGTCG
>rs55992747:T:1-95:0
ACTGGCCGCTTCACTGGTGCACCTTGCTGCCCTGCCACTGCTGCTGGCAGGTGCAAAGCAGTGTAGATCTTGCTATCACTGCCTGAAGAAGCACTTTGGCTGATAACTCCGGTACCTCTAGACCTAAATCAAAGATCGGAAGAGCGTCG
>rs55992747:T:1-95:1
ACTGGCCGCTTCACTGGTGCACCTTGCTGCCCTGCCACTGCTGCTGGCAGGTGCAAAGCAGTGTAGATCTTGCTATCACTGCCTGAAGAAGCACTTTGGCTGATAACTCCGGTACCTCTAGACGGTCCTGGGAGATCGGAAGAGCGTCG
>rs55992747:T:1-95:2
ACTGGCCGCTTCACTGGTGCACCTTGCTGCCCTGCCACTGCTGCTGGCAGGTGCAAAGCAGTGTAGATCTTGCTATCACTGCCTGAAGAAGCACTTTGGCTGATAACTCCGGTACCTCTAGACTTGTCCTCCAGATCGGAAGAGCGTCG
>rs55992747:T:1-95:3
ACTGGCCGCTTCACTGGTGCACCTTGCTGCCCTGCCACTGCTGCTGGCAGGTGCAAAGCAGTGTAGATCTTGCTATCACTGCCTGAAGAAGCACTTTGGCTGATAACTCCGGTACCTCTAGAAAGGGTTGCCAGATCGGAAGAGCGTCG
>rs55992747:T:1-95:4
ACTGGCCGCTTCACTGGTGCACCTTGCTGCCCTGCCACTGCTGCTGGCAGGTGCAAAGCAGTGTAGATCTTGCTATCACTGCCTGAAGAAGCACTTTGGCTGATAACTCCGGTACCTCTAGAGCCTAGTGGCAGATCGGAAGAGCGTCG
>rs56223946:C:1-95:0
ACTGGCCGCTTCACTGCCAGGCTGGTCTCGAACTCCTAACCTCAGGTGATGCACCTGCCTTGGCCTCCCAAAGTGCTGGGATTACAGGTGTAAGCCACTGCGCCTGGCCTGGTACCTCTAGATTTTTTCATTAGATCGGAAGAGCGTCG
>rs56223946:C:1-95:1
ACTGGCCGCTTCACTGCCAGGCTGGTCTCGAACTCCTAACCTCAGGTGATGCACCTGCCTTGGCCTCCCAAAGTGCTGGGATTACAGGTGTAAGCCACTGCGCCTGGCCTGGTACCTCTAGACTGCATTCTCAGATCGGAAGAGCGTCG
>rs56223946:C:1-95:2
ACTGGCCGCTTCACTGCCAGGCTGGTCTCGAACTCCTAACCTCAGGTGATGCACCTGCCTTGGCCTCCCAAAGTGCTGGGATTACAGGTGTAAGCCACTGCGCCTGGCCTGGTACCTCTAGAGTACCAGCAGAGATCGGAAGAGCGTCG
>rs56223946:C:1-95:3
ACTGGCCGCTTCACTGCCAGGCTGGTCTCGAACTCCTAACCTCAGGTGATGCACCTGCCTTGGCCTCCCAAAGTGCTGGGATTACAGGTGTAAGCCACTGCGCCTGGCCTGGTACCTCTAGACTGAGGACTTAGATCGGAAGAGCGTCG
>rs56223946:C:1-95:4
ACTGGCCGCTTCACTGCCAGGCTGGTCTCGAACTCCTAACCTCAGGTGATGCACCTGCCTTGGCCTCCCAAAGTGCTGGGATTACAGGTGTAAGCCACTGCGCCTGGCCTGGTACCTCTAGAAGTACTATCTAGATCGGAAGAGCGTCG
>rs56223946:T:1-95:0
ACTGGCCGCTTCACTGCCAGGCTGGTCTCGAACTCCTAACCTCAGGTGATGCACCTGCCTTGGTCTCCCAAAGTGCTGGGATTACAGGTGTAAGCCACTGCGCCTGGCCTGGTACCTCTAGAACGTATAGAGAGATCGGAAGAGCGTCG
>rs56223946:T:1-95:1
ACTGGCCGCTTCACTGCCAGGCTGGTCTCGAACTCCTAACCTCAGGTGATGCACCTGCCTTGGTCTCCCAAAGTGCTGGGATTACAGGTGTAAGCCACTGCGCCTGGCCTGGTACCTCTAGAAATATCGTGAAGATCGGAAGAGCGTCG
>rs56223946:T:1-95:2
ACTGGCCGCTTCACTGCCAGGCTGGTCTCGAACTCCTAACCTCAGGTGATGCACCTGCCTTGGTCTCCCAAAGTGCTGGGATTACAGGTGTAAGCCACTGCGCCTGGCCTGGTACCTCTAGAGGAGATAGGTAGATCGGAAGAGCGTCG
>rs56223946:T:1-95:3
ACTGGCCGCTTCACTGCCAGGCTGGTCTCGAACTCCTAACCTCAGGTGATGCACCTGCCTTGGTCTCCCAAAGTGCTGGGATTACAGGTGTAAGCCACTGCGCCTGGCCTGGTACCTCTAGATTAGGGTCCCAGATCGGAAGAGCGTCG
>rs56223946:T:1-95:4
ACTGGCCGCTTCACTGCCAGGCTGGTCTCGAACTCCTAACCTCAGGTGATGCACCTGCCTTGGTCTCCCAAAGTGCTGGGATTACAGGTGTAAGCCACTGCGCCTGGCCTGGTACCTCTAGAGGGCGTGCGTAGATCGGAAGAGCGTCG
>rs56241440:A:1-95:0
ACTGGCCGCTTCACTGTGGGGAGCCACGGCCCTTGTAGGAGCAGGGACCATACTCCAAACCACAAACCTTCTCTCCAGATGACCAGGTGTCCTCAGACACACACAAGCTCGGTACCTCTAGAGAAGTGCGGAAGATCGGAAGAGCGTCG
>rs56241440:A:1-95:1
ACTGGCCGCTTCACTGTGGGGAGCCACGGCCCTTGTAGGAGCAGGGACCATACTCCAAACCACAAACCTTCTCTCCAGATGACCAGGTGTCCTCAGACACACACAAGCTCGGTACCTCTAGATGAGGTTGCCAGATCGGAAGAGCGTCG
>rs56241440:A:1-95:2
ACTGGCCGCTTCACTGTGGGGAGCCACGGCCCTTGTAGGAGCAGGGACCATACTCCAAACCACAAACCTTCTCTCCAGATGACCAGGTGTCCTCAGACACACACAAGCTCGGTACCTCTAGACATTGTCTGCAGATCGGAAGAGCGTCG
>rs56241440:A:1-95:3
ACTGGCCGCTTCACTGTGGGGAGCCACGGCCCTTGTAGGAGCAGGGACCATACTCCAAACCACAAACCTTCTCTCCAGATGACCAGGTGTCCTCAGACACACACAAGCTCGGTACCTCTAGAAACGTAGTATAGATCGGAAGAGCGTCG
>rs56241440:A:1-95:4
ACTGGCCGCTTCACTGTGGGGAGCCACGGCCCTTGTAGGAGCAGGGACCATACTCCAAACCACAAACCTTCTCTCCAGATGACCAGGTGTCCTCAGACACACACAAGCTCGGTACCTCTAGAATAGTCCACCAGATCGGAAGAGCGTCG
>rs56241440:C:1-95:0
ACTGGCCGCTTCACTGTGGGGAGCCACGGCCCTTGTAGGAGCAGGGACCATACTCCAAACCACCAACCTTCTCTCCAGATGACCAGGTGTCCTCAGACACACACAAGCTCGGTACCTCTAGATCAATGGCTCAGATCGGAAGAGCGTCG
>rs56241440:C:1-95:1
ACTGGCCGCTTCACTGTGGGGAGCCACGGCCCTTGTAGGAGCAGGGACCATACTCCAAACCACCAACCTTCTCTCCAGATGACCAGGTGTCCTCAGACACACACAAGCTCGGTACCTCTAGAGGCAGACCAAAGATCGGAAGAGCGTCG
>rs56241440:C:1-95:2
ACTGGCCGCTTCACTGTGGGGAGCCACGGCCCTTGTAGGAGCAGGGACCATACTCCAAACCACCAACCTTCTCTCCAGATGACCAGGTGTCCTCAGACACACACAAGCTCGGTACCTCTAGAATCCGTGTACAGATCGGAAGAGCGTCG
>rs56241440:C:1-95:3
ACTGGCCGCTTCACTGTGGGGAGCCACGGCCCTTGTAGGAGCAGGGACCATACTCCAAACCACCAACCTTCTCTCCAGATGACCAGGTGTCCTCAGACACACACAAGCTCGGTACCTCTAGACTGGCAGATAAGATCGGAAGAGCGTCG
>rs56241440:C:1-95:4
ACTGGCCGCTTCACTGTGGGGAGCCACGGCCCTTGTAGGAGCAGGGACCATACTCCAAACCACCAACCTTCTCTCCAGATGACCAGGTGTCCTCAGACACACACAAGCTCGGTACCTCTAGAACCTCGCGGTAGATCGGAAGAGCGTCG
>rs56303376:A:1-95:0
ACTGGCCGCTTCACTGCTAGTGGTTGGGAACTACTCAAATTATGTGAAATCTAAAGGTCCTTCATTCACCCAGGCTTTTGTGCTCAAGGCATACACACACAGAAAAAAACGGTACCTCTAGAGTCAACGGAGAGATCGGAAGAGCGTCG
>rs56303376:A:1-95:1
ACTGGCCGCTTCACTGCTAGTGGTTGGGAACTACTCAAATTATGTGAAATCTAAAGGTCCTTCATTCACCCAGGCTTTTGTGCTCAAGGCATACACACACAGAAAAAAACGGTACCTCTAGACTTAATGTGTAGATCGGAAGAGCGTCG
>rs56303376:A:1-95:2
ACTGGCCGCTTCACTGCTAGTGGTTGGGAACTACTCAAATTATGTGAAATCTAAAGGTCCTTCATTCACCCAGGCTTTTGTGCTCAAGGCATACACACACAGAAAAAAACGGTACCTCTAGACTTAGTTAGCAGATCGGAAGAGCGTCG
>rs56303376:A:1-95:3
ACTGGCCGCTTCACTGCTAGTGGTTGGGAACTACTCAAATTATGTGAAATCTAAAGGTCCTTCATTCACCCAGGCTTTTGTGCTCAAGGCATACACACACAGAAAAAAACGGTACCTCTAGACTGGGAGATGAGATCGGAAGAGCGTCG
>rs56303376:A:1-95:4
ACTGGCCGCTTCACTGCTAGTGGTTGGGAACTACTCAAATTATGTGAAATCTAAAGGTCCTTCATTCACCCAGGCTTTTGTGCTCAAGGCATACACACACAGAAAAAAACGGTACCTCTAGATCAGGAAAAAAGATCGGAAGAGCGTCG
>rs56303376:G:1-95:0
ACTGGCCGCTTCACTGCTAGTGGTTGGGAACTACTCAAATTATGTGAAATCTAAAGGTCCTTCGTTCACCCAGGCTTTTGTGCTCAAGGCATACACACACAGAAAAAAACGGTACCTCTAGACCCGCGCGGGAGATCGGAAGAGCGTCG
>rs56303376:G:1-95:1
ACTGGCCGCTTCACTGCTAGTGGTTGGGAACTACTCAAATTATGTGAAATCTAAAGGTCCTTCGTTCACCCAGGCTTTTGTGCTCAAGGCATACACACACAGAAAAAAACGGTACCTCTAGACTAATGGATCAGATCGGAAGAGCGTCG
>rs56303376:G:1-95:2
ACTGGCCGCTTCACTGCTAGTGGTTGGGAACTACTCAAATTATGTGAAATCTAAAGGTCCTTCGTTCACCCAGGCTTTTGTGCTCAAGGCATACACACACAGAAAAAAACGGTACCTCTAGACCTAAGTGGAAGATCGGAAGAGCGTCG
>rs56303376:G:1-95:3
ACTGGCCGCTTCACTGCTAGTGGTTGGGAACTACTCAAATTATGTGAAATCTAAAGGTCCTTCGTTCACCCAGGCTTTTGTGCTCAAGGCATACACACACAGAAAAAAACGGTACCTCTAGATATCCTACCAAGATCGGAAGAGCGTCG
>rs56303376:G:1-95:4
ACTGGCCGCTTCACTGCTAGTGGTTGGGAACTACTCAAATTATGTGAAATCTAAAGGTCCTTCGTTCACCCAGGCTTTTGTGCTCAAGGCATACACACACAGAAAAAAACGGTACCTCTAGATGCTCGCAACAGATCGGAAGAGCGTCG
>rs56361933:A:1-95:0
ACTGGCCGCTTCACTGTAGTTCAGGTCTATAGTTCAGGTCTGCGCCTGCCACCGCGCCTGGCTAAACTCTTTCAGCTTTTATATATCTGTAAAGGTTTTTATTTCCCATTGGTACCTCTAGATGGAAAGAGTAGATCGGAAGAGCGTCG
>rs56361933:A:1-95:1
ACTGGCCGCTTCACTGTAGTTCAGGTCTATAGTTCAGGTCTGCGCCTGCCACCGCGCCTGGCTAAACTCTTTCAGCTTTTATATATCTGTAAAGGTTTTTATTTCCCATTGGTACCTCTAGACTCCATTCGAAGATCGGAAGAGCGTCG
>rs56361933:A:1-95:2
ACTGGCCGCTTCACTGTAGTTCAGGTCTATAGTTCAGGTCTGCGCCTGCCACCGCGCCTGGCTAAACTCTTTCAGCTTTTATATATCTGTAAAGGTTTTTATTTCCCATTGGTACCTCTAGATTCAACGATAAGATCGGAAGAGCGTCG
>rs56361933:A:1-95:3
ACTGGCCGCTTCACTGTAGTTCAGGTCTATAGTTCAGGTCTGCGCCTGCCACCGCGCCTGGCTAAACTCTTTCAGCTTTTATATATCTGTAAAGGTTTTTATTTCCCATTGGTACCTCTAGAAGAAACTGCCAGATCGGAAGAGCGTCG
>rs56361933:A:1-95:4
ACTGGCCGCTTCACTGTAGTTCAGGTCTATAGTTCAGGTCTGCGCCTGCCACCGCGCCTGGCTAAACTCTTTCAGCTTTTATATATCTGTAAAGGTTTTTATTTCCCATTGGTACCTCTAGACATCACACTGAGATCGGAAGAGCGTCG
>rs56361933:G:1-95:0
ACTGGCCGCTTCACTGTAGTTCAGGTCTATAGTTCAGGTCTGCGCCTGCCACCGCGCCTGGCTGAACTCTTTCAGCTTTTATATATCTGTAAAGGTTTTTATTTCCCATTGGTACCTCTAGAACGAAATTCCAGATCGGAAGAGCGTCG
>rs56361933:G:1-95:1
ACTGGCCGCTTCACTGTAGTTCAGGTCTATAGTTCAGGTCTGCGCCTGCCACCGCGCCTGGCTGAACTCTTTCAGCTTTTATATATCTGTAAAGGTTTTTATTTCCCATTGGTACCTCTAGAATATTACTAAAGATCGGAAGAGCGTCG
>rs56361933:G:1-95:2
ACTGGCCGCTTCACTGTAGTTCAGGTCTATAGTTCAGGTCTGCGCCTGCCACCGCGCCTGGCTGAACTCTTTCAGCTTTTATATATCTGTAAAGGTTTTTATTTCCCATTGGTACCTCTAGATGTGAGTGAAAGATCGGAAGAGCGTCG
>rs56361933:G:1-95:3
ACTGGCCGCTTCACTGTAGTTCAGGTCTATAGTTCAGGTCTGCGCCTGCCACCGCGCCTGGCTGAACTCTTTCAGCTTTTATATATCTGTAAAGGTTTTTATTTCCCATTGGTACCTCTAGACCATAAGTGGAGATCGGAAGAGCGTCG
>rs56361933:G:1-95:4
ACTGGCCGCTTCACTGTAGTTCAGGTCTATAGTTCAGGTCTGCGCCTGCCACCGCGCCTGGCTGAACTCTTTCAGCTTTTATATATCTGTAAAGGTTTTTATTTCCCATTGGTACCTCTAGAAGCACATCTAAGATCGGAAGAGCGTCG
>rs56372821:A:1-95:0
ACTGGCCGCTTCACTGTTAGCCAGGATGGTCTCGATCTCCTGACCTCGTGATCTGCCTGCCTCAGCCTCCAAAGTGCTGGGATTACAGGTGTGAGCCACTGTGCCCGGCAGGTACCTCTAGAACTAATCACGAGATCGGAAGAGCGTCG
>rs56372821:A:1-95:1
ACTGGCCGCTTCACTGTTAGCCAGGATGGTCTCGATCTCCTGACCTCGTGATCTGCCTGCCTCAGCCTCCAAAGTGCTGGGATTACAGGTGTGAGCCACTGTGCCCGGCAGGTACCTCTAGACCTATTCCTGAGATCGGAAGAGCGTCG
>rs56372821:A:1-95:2
ACTGGCCGCTTCACTGTTAGCCAGGATGGTCTCGATCTCCTGACCTCGTGATCTGCCTGCCTCAGCCTCCAAAGTGCTGGGATTACAGGTGTGAGCCACTGTGCCCGGCAGGTACCTCTAGAAGCTGATTTGAGATCGGAAGAGCGTCG
>rs56372821:A:1-95:3
ACTGGCCGCTTCACTGTTAGCCAGGATGGTCTCGATCTCCTGACCTCGTGATCTGCCTGCCTCAGCCTCCAAAGTGCTGGGATTACAGGTGTGAGCCACTGTGCCCGGCAGGTACCTCTAGACTTCGGTGGCAGATCGGAAGAGCGTCG
>rs56372821:A:1-95:4
ACTGGCCGCTTCACTGTTAGCCAGGATGGTCTCGATCTCCTGACCTCGTGATCTGCCTGCCTCAGCCTCCAAAGTGCTGGGATTACAGGTGTGAGCCACTGTGCCCGGCAGGTACCTCTAGACCTAACGCTCAGATCGGAAGAGCGTCG
>rs56372821:G:1-95:0
ACTGGCCGCTTCACTGTTAGCCAGGATGGTCTCGATCTCCTGACCTCGTGATCTGCCTGCCTCGGCCTCCAAAGTGCTGGGATTACAGGTGTGAGCCACTGTGCCCGGCAGGTACCTCTAGACGATTAATGTAGATCGGAAGAGCGTCG
>rs56372821:G:1-95:1
ACTGGCCGCTTCACTGTTAGCCAGGATGGTCTCGATCTCCTGACCTCGTGATCTGCCTGCCTCGGCCTCCAAAGTGCTGGGATTACAGGTGTGAGCCACTGTGCCCGGCAGGTACCTCTAGACGTATCGAATAGATCGGAAGAGCGTCG
>rs56372821:G:1-95:2
ACTGGCCGCTTCACTGTTAGCCAGGATGGTCTCGATCTCCTGACCTCGTGATCTGCCTGCCTCGGCCTCCAAAGTGCTGGGATTACAGGTGTGAGCCACTGTGCCCGGCAGGTACCTCTAGAGCAGTTCTCTAGATCGGAAGAGCGTCG
>rs56372821:G:1-95:3
ACTGGCCGCTTCACTGTTAGCCAGGATGGTCTCGATCTCCTGACCTCGTGATCTGCCTGCCTCGGCCTCCAAAGTGCTGGGATTACAGGTGTGAGCCACTGTGCCCGGCAGGTACCTCTAGAAAACCGAAAAAGATCGGAAGAGCGTCG
>rs56372821:G:1-95:4
ACTGGCCGCTTCACTGTTAGCCAGGATGGTCTCGATCTCCTGACCTCGTGATCTGCCTGCCTCGGCCTCCAAAGTGCTGGGATTACAGGTGTGAGCCACTGTGCCCGGCAGGTACCTCTAGAACGCCTTTAGAGATCGGAAGAGCGTCG
>rs56393939:C:1-95:0
ACTGGCCGCTTCACTGCAGCAAAAGAAACTATCATCAGAGTGAACAGGCAACCTACAGAATGGCAGAAAATTTTTGCAATCTATCCATCTGACAAAGGGCTAATATCCAGGGTACCTCTAGATTTGGGGATTAGATCGGAAGAGCGTCG
>rs56393939:C:1-95:1
ACTGGCCGCTTCACTGCAGCAAAAGAAACTATCATCAGAGTGAACAGGCAACCTACAGAATGGCAGAAAATTTTTGCAATCTATCCATCTGACAAAGGGCTAATATCCAGGGTACCTCTAGAGCGCTTGTAGAGATCGGAAGAGCGTCG
>rs56393939:C:1-95:2
ACTGGCCGCTTCACTGCAGCAAAAGAAACTATCATCAGAGTGAACAGGCAACCTACAGAATGGCAGAAAATTTTTGCAATCTATCCATCTGACAAAGGGCTAATATCCAGGGTACCTCTAGACATACCTACTAGATCGGAAGAGCGTCG
>rs56393939:C:1-95:3
ACTGGCCGCTTCACTGCAGCAAAAGAAACTATCATCAGAGTGAACAGGCAACCTACAGAATGGCAGAAAATTTTTGCAATCTATCCATCTGACAAAGGGCTAATATCCAGGGTACCTCTAGAAAGTCTGTAAAGATCGGAAGAGCGTCG
>rs56393939:C:1-95:4
ACTGGCCGCTTCACTGCAGCAAAAGAAACTATCATCAGAGTGAACAGGCAACCTACAGAATGGCAGAAAATTTTTGCAATCTATCCATCTGACAAAGGGCTAATATCCAGGGTACCTCTAGAGTCTCTATCGAGATCGGAAGAGCGTCG
>rs56393939:G:1-95:0
ACTGGCCGCTTCACTGCAGCAAAAGAAACTATCATCAGAGTGAACAGGCAACCTACAGAATGGGAGAAAATTTTTGCAATCTATCCATCTGACAAAGGGCTAATATCCAGGGTACCTCTAGATCATGCTAGTAGATCGGAAGAGCGTCG
>rs56393939:G:1-95:1
ACTGGCCGCTTCACTGCAGCAAAAGAAACTATCATCAGAGTGAACAGGCAACCTACAGAATGGGAGAAAATTTTTGCAATCTATCCATCTGACAAAGGGCTAATATCCAGGGTACCTCTAGATATATAGCTTAGATCGGAAGAGCGTCG
>rs56393939:G:1-95:2
ACTGGCCGCTTCACTGCAGCAAAAGAAACTATCATCAGAGTGAACAGGCAACCTACAGAATGGGAGAAAATTTTTGCAATCTATCCATCTGACAAAGGGCTAATATCCAGGGTACCTCTAGAAGTTATAATCAGATCGGAAGAGCGTCG
>rs56393939:G:1-95:3
ACTGGCCGCTTCACTGCAGCAAAAGAAACTATCATCAGAGTGAACAGGCAACCTACAGAATGGGAGAAAATTTTTGCAATCTATCCATCTGACAAAGGGCTAATATCCAGGGTACCTCTAGAGTAGTAGTCTAGATCGGAAGAGCGTCG
>rs56393939:G:1-95:4
ACTGGCCGCTTCACTGCAGCAAAAGAAACTATCATCAGAGTGAACAGGCAACCTACAGAATGGGAGAAAATTTTTGCAATCTATCCATCTGACAAAGGGCTAATATCCAGGGTACCTCTAGATGTGTTCGGTAGATCGGAAGAGCGTCG
>rs567149:A:1-95:0
ACTGGCCGCTTCACTGAAGTTGTACACATCACTTCTCTTTACAGTACCTTCATTAAAACAACCATGTGTCTACACTCAATTGCAAGGGAGGCTAACTCTAGTCTAGCTGTGGTACCTCTAGATTCTCAATCCAGATCGGAAGAGCGTCG
>rs567149:A:1-95:1
ACTGGCCGCTTCACTGAAGTTGTACACATCACTTCTCTTTACAGTACCTTCATTAAAACAACCATGTGTCTACACTCAATTGCAAGGGAGGCTAACTCTAGTCTAGCTGTGGTACCTCTAGAAGGGGGAAAGAGATCGGAAGAGCGTCG
>rs567149:A:1-95:2
ACTGGCCGCTTCACTGAAGTTGTACACATCACTTCTCTTTACAGTACCTTCATTAAAACAACCATGTGTCTACACTCAATTGCAAGGGAGGCTAACTCTAGTCTAGCTGTGGTACCTCTAGAAGAACCTAAGAGATCGGAAGAGCGTCG
>rs567149:A:1-95:3
ACTGGCCGCTTCACTGAAGTTGTACACATCACTTCTCTTTACAGTACCTTCATTAAAACAACCATGTGTCTACACTCAATTGCAAGGGAGGCTAACTCTAGTCTAGCTGTGGTACCTCTAGAGTTAACGAGCAGATCGGAAGAGCGTCG
>rs567149:A:1-95:4
ACTGGCCGCTTCACTGAAGTTGTACACATCACTTCTCTTTACAGTACCTTCATTAAAACAACCATGTGTCTACACTCAATTGCAAGGGAGGCTAACTCTAGTCTAGCTGTGGTACCTCTAGATTAGACAATGAGATCGGAAGAGCGTCG
>rs567149:G:1-95:0
ACTGGCCGCTTCACTGAAGTTGTACACATCACTTCTCTTTACAGTACCTTCATTAAAACAACCGTGTGTCTACACTCAATTGCAAGGGAGGCTAACTCTAGTCTAGCTGTGGTACCTCTAGAGGTGCTAACGAGATCGGAAGAGCGTCG
>rs567149:G:1-95:1
ACTGGCCGCTTCACTGAAGTTGTACACATCACTTCTCTTTACAGTACCTTCATTAAAACAACCGTGTGTCTACACTCAATTGCAAGGGAGGCTAACTCTAGTCTAGCTGTGGTACCTCTAGATTAATGACGTAGATCGGAAGAGCGTCG
>rs567149:G:1-95:2
ACTGGCCGCTTCACTGAAGTTGTACACATCACTTCTCTTTACAGTACCTTCATTAAAACAACCGTGTGTCTACACTCAATTGCAAGGGAGGCTAACTCTAGTCTAGCTGTGGTACCTCTAGAGTCCCTCAGTAGATCGGAAGAGCGTCG
>rs567149:G:1-95:3
ACTGGCCGCTTCACTGAAGTTGTACACATCACTTCTCTTTACAGTACCTTCATTAAAACAACCGTGTGTCTACACTCAATTGCAAGGGAGGCTAACTCTAGTCTAGCTGTGGTACCTCTAGAACACAACTGGAGATCGGAAGAGCGTCG
>rs567149:G:1-95:4
ACTGGCCGCTTCACTGAAGTTGTACACATCACTTCTCTTTACAGTACCTTCATTAAAACAACCGTGTGTCTACACTCAATTGCAAGGGAGGCTAACTCTAGTCTAGCTGTGGTACCTCTAGATTGGGCAACCAGATCGGAAGAGCGTCG
>rs56727870:C:1-95:0
ACTGGCCGCTTCACTGACTGGGGCAGAGGCTCCAGGTCTCCAAGAGATGAGAGGGTGCTGAGGCCACAGCTGGGCATCCTGGCCAGAGGCCACCTTTCCGCTCAACTCTGGGTACCTCTAGAGACTTCCGCAAGATCGGAAGAGCGTCG
>rs56727870:C:1-95:1
ACTGGCCGCTTCACTGACTGGGGCAGAGGCTCCAGGTCTCCAAGAGATGAGAGGGTGCTGAGGCCACAGCTGGGCATCCTGGCCAGAGGCCACCTTTCCGCTCAACTCTGGGTACCTCTAGAACAAAAGGCCAGATCGGAAGAGCGTCG
>rs56727870:C:1-95:2
ACTGGCCGCTTCACTGACTGGGGCAGAGGCTCCAGGTCTCCAAGAGATGAGAGGGTGCTGAGGCCACAGCTGGGCATCCTGGCCAGAGGCCACCTTTCCGCTCAACTCTGGGTACCTCTAGATAGCAAATTCAGATCGGAAGAGCGTCG
>rs56727870:C:1-95:3
ACTGGCCGCTTCACTGACTGGGGCAGAGGCTCCAGGTCTCCAAGAGATGAGAGGGTGCTGAGGCCACAGCTGGGCATCCTGGCCAGAGGCCACCTTTCCGCTCAACTCTGGGTACCTCTAGAGTCGTTAACCAGATCGGAAGAGCGTCG
>rs56727870:C:1-95:4
ACTGGCCGCTTCACTGACTGGGGCAGAGGCTCCAGGTCTCCAAGAGATGAGAGGGTGCTGAGGCCACAGCTGGGCATCCTGGCCAGAGGCCACCTTTCCGCTCAACTCTGGGTACCTCTAGACCCGTTCGTGAGATCGGAAGAGCGTCG
>rs56727870:T:1-95:0
ACTGGCCGCTTCACTGACTGGGGCAGAGGCTCCAGGTCTCCAAGAGATGAGAGGGTGCTGAGGTCACAGCTGGGCATCCTGGCCAGAGGCCACCTTTCCGCTCAACTCTGGGTACCTCTAGAGCGGGGCCGCAGATCGGAAGAGCGTCG
>rs56727870:T:1-95:1
ACTGGCCGCTTCACTGACTGGGGCAGAGGCTCCAGGTCTCCAAGAGATGAGAGGGTGCTGAGGTCACAGCTGGGCATCCTGGCCAGAGGCCACCTTTCCGCTCAACTCTGGGTACCTCTAGATTGACCTAGTAGATCGGAAGAGCGTCG
>rs56727870:T:1-95:2
ACTGGCCGCTTCACTGACTGGGGCAGAGGCTCCAGGTCTCCAAGAGATGAGAGGGTGCTGAGGTCACAGCTGGGCATCCTGGCCAGAGGCCACCTTTCCGCTCAACTCTGGGTACCTCTAGAAGCGGGAGGTAGATCGGAAGAGCGTCG
>rs56727870:T:1-95:3
ACTGGCCGCTTCACTGACTGGGGCAGAGGCTCCAGGTCTCCAAGAGATGAGAGGGTGCTGAGGTCACAGCTGGGCATCCTGGCCAGAGGCCACCTTTCCGCTCAACTCTGGGTACCTCTAGAACGGCATCGCAGATCGGAAGAGCGTCG
>rs56727870:T:1-95:4
ACTGGCCGCTTCACTGACTGGGGCAGAGGCTCCAGGTCTCCAAGAGATGAGAGGGTGCTGAGGTCACAGCTGGGCATCCTGGCCAGAGGCCACCTTTCCGCTCAACTCTGGGTACCTCTAGAAATGAAGACTAGATCGGAAGAGCGTCG
>rs570160:C:1-95:0
ACTGGCCGCTTCACTGGGTGCCTGCCCTCATGCGTGGCTAATTTTTTGTATTTTTGGTAGAGACAGGGTTTTGCCATGTTGCCCAGGCTGGTCTCAAACTCCTGAACTCAGGTACCTCTAGATATGGTCGGCAGATCGGAAGAGCGTCG
>rs570160:C:1-95:1
ACTGGCCGCTTCACTGGGTGCCTGCCCTCATGCGTGGCTAATTTTTTGTATTTTTGGTAGAGACAGGGTTTTGCCATGTTGCCCAGGCTGGTCTCAAACTCCTGAACTCAGGTACCTCTAGAAGAATTTTCCAGATCGGAAGAGCGTCG
>rs570160:C:1-95:2
ACTGGCCGCTTCACTGGGTGCCTGCCCTCATGCGTGGCTAATTTTTTGTATTTTTGGTAGAGACAGGGTTTTGCCATGTTGCCCAGGCTGGTCTCAAACTCCTGAACTCAGGTACCTCTAGAGCTCCTTTGGAGATCGGAAGAGCGTCG
>rs570160:C:1-95:3
ACTGGCCGCTTCACTGGGTGCCTGCCCTCATGCGTGGCTAATTTTTTGTATTTTTGGTAGAGACAGGGTTTTGCCATGTTGCCCAGGCTGGTCTCAAACTCCTGAACTCAGGTACCTCTAGACGGCCCATACAGATCGGAAGAGCGTCG
>rs570160:C:1-95:4
ACTGGCCGCTTCACTGGGTGCCTGCCCTCATGCGTGGCTAATTTTTTGTATTTTTGGTAGAGACAGGGTTTTGCCATGTTGCCCAGGCTGGTCTCAAACTCCTGAACTCAGGTACCTCTAGAAGACGAGTGTAGATCGGAAGAGCGTCG
>rs570160:G:1-95:0
ACTGGCCGCTTCACTGGGTGCCTGCCCTCATGCGTGGCTAATTTTTTGTATTTTTGGTAGAGAGAGGGTTTTGCCATGTTGCCCAGGCTGGTCTCAAACTCCTGAACTCAGGTACCTCTAGAGCACCACGCAAGATCGGAAGAGCGTCG
>rs570160:G:1-95:1
ACTGGCCGCTTCACTGGGTGCCTGCCCTCATGCGTGGCTAATTTTTTGTATTTTTGGTAGAGAGAGGGTTTTGCCATGTTGCCCAGGCTGGTCTCAAACTCCTGAACTCAGGTACCTCTAGATACGCCTCCAAGATCGGAAGAGCGTCG
>rs570160:G:1-95:2
ACTGGCCGCTTCACTGGGTGCCTGCCCTCATGCGTGGCTAATTTTTTGTATTTTTGGTAGAGAGAGGGTTTTGCCATGTTGCCCAGGCTGGTCTCAAACTCCTGAACTCAGGTACCTCTAGACCCCCAGGTCAGATCGGAAGAGCGTCG
>rs570160:G:1-95:3
ACTGGCCGCTTCACTGGGTGCCTGCCCTCATGCGTGGCTAATTTTTTGTATTTTTGGTAGAGAGAGGGTTTTGCCATGTTGCCCAGGCTGGTCTCAAACTCCTGAACTCAGGTACCTCTAGACCATGATGGTAGATCGGAAGAGCGTCG
>rs570160:G:1-95:4
ACTGGCCGCTTCACTGGGTGCCTGCCCTCATGCGTGGCTAATTTTTTGTATTTTTGGTAGAGAGAGGGTTTTGCCATGTTGCCCAGGCTGGTCTCAAACTCCTGAACTCAGGTACCTCTAGAACTGTTTTCAAGATCGGAAGAGCGTCG
>rs57216949:G:1-95:0
ACTGGCCGCTTCACTGCTGATGCACCGCCCCTGGGATGAGGCCGCTGCAGAACCAGAGCAGCTGTGCTTGGAGGAACCGGGGCCTCACCACCAGGGCTGCAGCGTGCCCAGGTACCTCTAGAGCATAATTGAAGATCGGAAGAGCGTCG
>rs57216949:G:1-95:1
ACTGGCCGCTTCACTGCTGATGCACCGCCCCTGGGATGAGGCCGCTGCAGAACCAGAGCAGCTGTGCTTGGAGGAACCGGGGCCTCACCACCAGGGCTGCAGCGTGCCCAGGTACCTCTAGAGCTCACCCAGAGATCGGAAGAGCGTCG
>rs57216949:G:1-95:2
ACTGGCCGCTTCACTGCTGATGCACCGCCCCTGGGATGAGGCCGCTGCAGAACCAGAGCAGCTGTGCTTGGAGGAACCGGGGCCTCACCACCAGGGCTGCAGCGTGCCCAGGTACCTCTAGAAGTCAATGTAAGATCGGAAGAGCGTCG
>rs57216949:G:1-95:3
ACTGGCCGCTTCACTGCTGATGCACCGCCCCTGGGATGAGGCCGCTGCAGAACCAGAGCAGCTGTGCTTGGAGGAACCGGGGCCTCACCACCAGGGCTGCAGCGTGCCCAGGTACCTCTAGAGTTAGTTATAAGATCGGAAGAGCGTCG
>rs57216949:G:1-95:4
ACTGGCCGCTTCACTGCTGATGCACCGCCCCTGGGATGAGGCCGCTGCAGAACCAGAGCAGCTGTGCTTGGAGGAACCGGGGCCTCACCACCAGGGCTGCAGCGTGCCCAGGTACCTCTAGAATGTCTGAATAGATCGGAAGAGCGTCG
>rs57216949:T:1-95:0
ACTGGCCGCTTCACTGCTGATGCACCGCCCCTGGGATGAGGCCGCTGCAGAACCAGAGCAGCTTTGCTTGGAGGAACCGGGGCCTCACCACCAGGGCTGCAGCGTGCCCAGGTACCTCTAGACTTATTGATTAGATCGGAAGAGCGTCG
>rs57216949:T:1-95:1
ACTGGCCGCTTCACTGCTGATGCACCGCCCCTGGGATGAGGCCGCTGCAGAACCAGAGCAGCTTTGCTTGGAGGAACCGGGGCCTCACCACCAGGGCTGCAGCGTGCCCAGGTACCTCTAGAACTACTGCCTAGATCGGAAGAGCGTCG
>rs57216949:T:1-95:2
ACTGGCCGCTTCACTGCTGATGCACCGCCCCTGGGATGAGGCCGCTGCAGAACCAGAGCAGCTTTGCTTGGAGGAACCGGGGCCTCACCACCAGGGCTGCAGCGTGCCCAGGTACCTCTAGAACTAGTTAATAGATCGGAAGAGCGTCG
>rs57216949:T:1-95:3
ACTGGCCGCTTCACTGCTGATGCACCGCCCCTGGGATGAGGCCGCTGCAGAACCAGAGCAGCTTTGCTTGGAGGAACCGGGGCCTCACCACCAGGGCTGCAGCGTGCCCAGGTACCTCTAGAACCGGCTGAAAGATCGGAAGAGCGTCG
>rs57216949:T:1-95:4
ACTGGCCGCTTCACTGCTGATGCACCGCCCCTGGGATGAGGCCGCTGCAGAACCAGAGCAGCTTTGCTTGGAGGAACCGGGGCCTCACCACCAGGGCTGCAGCGTGCCCAGGTACCTCTAGAGTTGCTTAAGAGATCGGAAGAGCGTCG
>rs57346805:C:1-95:0
ACTGGCCGCTTCACTGGCAGTGGCGTGATCTCGGCTCACTGCAAGCTCCGCCTCTCGGGTTCACGCCATTCTCCTGCCTCAGCCTCCCAAGTAGCTGGGATTACAGGTGCGGTACCTCTAGAATAGTGTAATAGATCGGAAGAGCGTCG
>rs57346805:C:1-95:1
ACTGGCCGCTTCACTGGCAGTGGCGTGATCTCGGCTCACTGCAAGCTCCGCCTCTCGGGTTCACGCCATTCTCCTGCCTCAGCCTCCCAAGTAGCTGGGATTACAGGTGCGGTACCTCTAGAATTGGCACGCAGATCGGAAGAGCGTCG
>rs57346805:C:1-95:2
ACTGGCCGCTTCACTGGCAGTGGCGTGATCTCGGCTCACTGCAAGCTCCGCCTCTCGGGTTCACGCCATTCTCCTGCCTCAGCCTCCCAAGTAGCTGGGATTACAGGTGCGGTACCTCTAGAAACTCGACACAGATCGGAAGAGCGTCG
>rs57346805:C:1-95:3
ACTGGCCGCTTCACTGGCAGTGGCGTGATCTCGGCTCACTGCAAGCTCCGCCTCTCGGGTTCACGCCATTCTCCTGCCTCAGCCTCCCAAGTAGCTGGGATTACAGGTGCGGTACCTCTAGACCATAGGCGGAGATCGGAAGAGCGTCG
>rs57346805:C:1-95:4
ACTGGCCGCTTCACTGGCAGTGGCGTGATCTCGGCTCACTGCAAGCTCCGCCTCTCGGGTTCACGCCATTCTCCTGCCTCAGCCTCCCAAGTAGCTGGGATTACAGGTGCGGTACCTCTAGAAAGCGACGCAAGATCGGAAGAGCGTCG
>rs57346805:T:1-95:0
ACTGGCCGCTTCACTGGCAGTGGCGTGATCTCGGCTCACTGCAAGCTCCGCCTCTCGGGTTCATGCCATTCTCCTGCCTCAGCCTCCCAAGTAGCTGGGATTACAGGTGCGGTACCTCTAGAAGATGATTCAAGATCGGAAGAGCGTCG
>rs57346805:T:1-95:1
ACTGGCCGCTTCACTGGCAGTGGCGTGATCTCGGCTCACTGCAAGCTCCGCCTCTCGGGTTCATGCCATTCTCCTGCCTCAGCCTCCCAAGTAGCTGGGATTACAGGTGCGGTACCTCTAGATAAAGTGCAAAGATCGGAAGAGCGTCG
>rs57346805:T:1-95:2
ACTGGCCGCTTCACTGGCAGTGGCGTGATCTCGGCTCACTGCAAGCTCCGCCTCTCGGGTTCATGCCATTCTCCTGCCTCAGCCTCCCAAGTAGCTGGGATTACAGGTGCGGTACCTCTAGACAGTCACCGCAGATCGGAAGAGCGTCG
>rs57346805:T:1-95:3
ACTGGCCGCTTCACTGGCAGTGGCGTGATCTCGGCTCACTGCAAGCTCCGCCTCTCGGGTTCATGCCATTCTCCTGCCTCAGCCTCCCAAGTAGCTGGGATTACAGGTGCGGTACCTCTAGAGGAACTGTAAAGATCGGAAGAGCGTCG
>rs57346805:T:1-95:4
ACTGGCCGCTTCACTGGCAGTGGCGTGATCTCGGCTCACTGCAAGCTCCGCCTCTCGGGTTCATGCCATTCTCCTGCCTCAGCCTCCCAAGTAGCTGGGATTACAGGTGCGGTACCTCTAGATAGCGTCTTTAGATCGGAAGAGCGTCG
>rs5750857:G:1-95:0
ACTGGCCGCTTCACTGCCATGGGCACCCCCACGCTGCCCTTTTGACTTGAAGCATTCTGTATTGCTTAGCGATTCTTTCCTGTCTGCTCATATTTATAAATAAAGACGATGGTACCTCTAGATCCCCGTGGCAGATCGGAAGAGCGTCG
>rs5750857:G:1-95:1
ACTGGCCGCTTCACTGCCATGGGCACCCCCACGCTGCCCTTTTGACTTGAAGCATTCTGTATTGCTTAGCGATTCTTTCCTGTCTGCTCATATTTATAAATAAAGACGATGGTACCTCTAGAGCAGGGTGATAGATCGGAAGAGCGTCG
>rs5750857:G:1-95:2
ACTGGCCGCTTCACTGCCATGGGCACCCCCACGCTGCCCTTTTGACTTGAAGCATTCTGTATTGCTTAGCGATTCTTTCCTGTCTGCTCATATTTATAAATAAAGACGATGGTACCTCTAGATATGGTATTGAGATCGGAAGAGCGTCG
>rs5750857:G:1-95:3
ACTGGCCGCTTCACTGCCATGGGCACCCCCACGCTGCCCTTTTGACTTGAAGCATTCTGTATTGCTTAGCGATTCTTTCCTGTCTGCTCATATTTATAAATAAAGACGATGGTACCTCTAGATTGCCCCGATAGATCGGAAGAGCGTCG
>rs5750857:G:1-95:4
ACTGGCCGCTTCACTGCCATGGGCACCCCCACGCTGCCCTTTTGACTTGAAGCATTCTGTATTGCTTAGCGATTCTTTCCTGTCTGCTCATATTTATAAATAAAGACGATGGTACCTCTAGAGGCTCAAAAAAGATCGGAAGAGCGTCG
>rs5750857:T:1-95:0
ACTGGCCGCTTCACTGCCATGGGCACCCCCACGCTGCCCTTTTGACTTGAAGCATTCTGTATTTCTTAGCGATTCTTTCCTGTCTGCTCATATTTATAAATAAAGACGATGGTACCTCTAGAATACAAGAGGAGATCGGAAGAGCGTCG
>rs5750857:T:1-95:1
ACTGGCCGCTTCACTGCCATGGGCACCCCCACGCTGCCCTTTTGACTTGAAGCATTCTGTATTTCTTAGCGATTCTTTCCTGTCTGCTCATATTTATAAATAAAGACGATGGTACCTCTAGACAGAGAACAGAGATCGGAAGAGCGTCG
>rs5750857:T:1-95:2
ACTGGCCGCTTCACTGCCATGGGCACCCCCACGCTGCCCTTTTGACTTGAAGCATTCTGTATTTCTTAGCGATTCTTTCCTGTCTGCTCATATTTATAAATAAAGACGATGGTACCTCTAGAGCACAGTATTAGATCGGAAGAGCGTCG
>rs5750857:T:1-95:3
ACTGGCCGCTTCACTGCCATGGGCACCCCCACGCTGCCCTTTTGACTTGAAGCATTCTGTATTTCTTAGCGATTCTTTCCTGTCTGCTCATATTTATAAATAAAGACGATGGTACCTCTAGATGAAGGTATCAGATCGGAAGAGCGTCG
>rs5750857:T:1-95:4
ACTGGCCGCTTCACTGCCATGGGCACCCCCACGCTGCCCTTTTGACTTGAAGCATTCTGTATTTCTTAGCGATTCTTTCCTGTCTGCTCATATTTATAAATAAAGACGATGGTACCTCTAGAAATATTGTCTAGATCGGAAGAGCGTCG
>rs5751255:C:1-95:0
ACTGGCCGCTTCACTGCTATTCAAGAAGTCTTTGGGAGAGCTAACACCTACAAACATAAACTTCGGTAATATTTTATAAAATATTCTTAAAAATCACCTTTATCCACACAGGTACCTCTAGAAGCCTAACCCAGATCGGAAGAGCGTCG
>rs5751255:C:1-95:1
ACTGGCCGCTTCACTGCTATTCAAGAAGTCTTTGGGAGAGCTAACACCTACAAACATAAACTTCGGTAATATTTTATAAAATATTCTTAAAAATCACCTTTATCCACACAGGTACCTCTAGAACGTGAAGATAGATCGGAAGAGCGTCG
>rs5751255:C:1-95:2
ACTGGCCGCTTCACTGCTATTCAAGAAGTCTTTGGGAGAGCTAACACCTACAAACATAAACTTCGGTAATATTTTATAAAATATTCTTAAAAATCACCTTTATCCACACAGGTACCTCTAGAACATTTCTACAGATCGGAAGAGCGTCG
>rs5751255:C:1-95:3
ACTGGCCGCTTCACTGCTATTCAAGAAGTCTTTGGGAGAGCTAACACCTACAAACATAAACTTCGGTAATATTTTATAAAATATTCTTAAAAATCACCTTTATCCACACAGGTACCTCTAGAGGCGCACGATAGATCGGAAGAGCGTCG
>rs5751255:C:1-95:4
ACTGGCCGCTTCACTGCTATTCAAGAAGTCTTTGGGAGAGCTAACACCTACAAACATAAACTTCGGTAATATTTTATAAAATATTCTTAAAAATCACCTTTATCCACACAGGTACCTCTAGACCAGTCACAAAGATCGGAAGAGCGTCG
>rs5751255:T:1-95:0
ACTGGCCGCTTCACTGCTATTCAAGAAGTCTTTGGGAGAGCTAACACCTACAAACATAAACTTTGGTAATATTTTATAAAATATTCTTAAAAATCACCTTTATCCACACAGGTACCTCTAGAGCACACTTTCAGATCGGAAGAGCGTCG
>rs5751255:T:1-95:1
ACTGGCCGCTTCACTGCTATTCAAGAAGTCTTTGGGAGAGCTAACACCTACAAACATAAACTTTGGTAATATTTTATAAAATATTCTTAAAAATCACCTTTATCCACACAGGTACCTCTAGATTCCGTTCACAGATCGGAAGAGCGTCG
>rs5751255:T:1-95:2
ACTGGCCGCTTCACTGCTATTCAAGAAGTCTTTGGGAGAGCTAACACCTACAAACATAAACTTTGGTAATATTTTATAAAATATTCTTAAAAATCACCTTTATCCACACAGGTACCTCTAGACAACTCAGCGAGATCGGAAGAGCGTCG
>rs5751255:T:1-95:3
ACTGGCCGCTTCACTGCTATTCAAGAAGTCTTTGGGAGAGCTAACACCTACAAACATAAACTTTGGTAATATTTTATAAAATATTCTTAAAAATCACCTTTATCCACACAGGTACCTCTAGAACTCGATCTTAGATCGGAAGAGCGTCG
>rs5751255:T:1-95:4
ACTGGCCGCTTCACTGCTATTCAAGAAGTCTTTGGGAGAGCTAACACCTACAAACATAAACTTTGGTAATATTTTATAAAATATTCTTAAAAATCACCTTTATCCACACAGGTACCTCTAGAAGGCATTTGCAGATCGGAAGAGCGTCG
>rs5757748:A:1-95:0
ACTGGCCGCTTCACTGTGCCTTTGTGGCTCACCTGGGATCACGTGCCTATCCTGAACCAACCAAGGTGGCCCAGCTGGGGGCATGGGATCCTCTGGTGGACCAGGCCTGGGGTACCTCTAGACGATATCCCAAGATCGGAAGAGCGTCG
>rs5757748:A:1-95:1
ACTGGCCGCTTCACTGTGCCTTTGTGGCTCACCTGGGATCACGTGCCTATCCTGAACCAACCAAGGTGGCCCAGCTGGGGGCATGGGATCCTCTGGTGGACCAGGCCTGGGGTACCTCTAGAGCGGAGACACAGATCGGAAGAGCGTCG
>rs5757748:A:1-95:2
ACTGGCCGCTTCACTGTGCCTTTGTGGCTCACCTGGGATCACGTGCCTATCCTGAACCAACCAAGGTGGCCCAGCTGGGGGCATGGGATCCTCTGGTGGACCAGGCCTGGGGTACCTCTAGAGGCAGATAGCAGATCGGAAGAGCGTCG
>rs5757748:A:1-95:3
ACTGGCCGCTTCACTGTGCCTTTGTGGCTCACCTGGGATCACGTGCCTATCCTGAACCAACCAAGGTGGCCCAGCTGGGGGCATGGGATCCTCTGGTGGACCAGGCCTGGGGTACCTCTAGACCGGAACTTCAGATCGGAAGAGCGTCG
>rs5757748:A:1-95:4
ACTGGCCGCTTCACTGTGCCTTTGTGGCTCACCTGGGATCACGTGCCTATCCTGAACCAACCAAGGTGGCCCAGCTGGGGGCATGGGATCCTCTGGTGGACCAGGCCTGGGGTACCTCTAGAGTTCCCCAAAAGATCGGAAGAGCGTCG
>rs5757748:T:1-95:0
ACTGGCCGCTTCACTGTGCCTTTGTGGCTCACCTGGGATCACGTGCCTATCCTGAACCAACCATGGTGGCCCAGCTGGGGGCATGGGATCCTCTGGTGGACCAGGCCTGGGGTACCTCTAGACGGGCCACTCAGATCGGAAGAGCGTCG
>rs5757748:T:1-95:1
ACTGGCCGCTTCACTGTGCCTTTGTGGCTCACCTGGGATCACGTGCCTATCCTGAACCAACCATGGTGGCCCAGCTGGGGGCATGGGATCCTCTGGTGGACCAGGCCTGGGGTACCTCTAGAACGTGTGACCAGATCGGAAGAGCGTCG
>rs5757748:T:1-95:2
ACTGGCCGCTTCACTGTGCCTTTGTGGCTCACCTGGGATCACGTGCCTATCCTGAACCAACCATGGTGGCCCAGCTGGGGGCATGGGATCCTCTGGTGGACCAGGCCTGGGGTACCTCTAGACGAATGCGGGAGATCGGAAGAGCGTCG
>rs5757748:T:1-95:3
ACTGGCCGCTTCACTGTGCCTTTGTGGCTCACCTGGGATCACGTGCCTATCCTGAACCAACCATGGTGGCCCAGCTGGGGGCATGGGATCCTCTGGTGGACCAGGCCTGGGGTACCTCTAGATCCACTGAGGAGATCGGAAGAGCGTCG
>rs5757748:T:1-95:4
ACTGGCCGCTTCACTGTGCCTTTGTGGCTCACCTGGGATCACGTGCCTATCCTGAACCAACCATGGTGGCCCAGCTGGGGGCATGGGATCCTCTGGTGGACCAGGCCTGGGGTACCTCTAGACGAAGAGTCCAGATCGGAAGAGCGTCG
>rs5758559:A:1-95:0
ACTGGCCGCTTCACTGAAAATCTAGCTTCTCTTCATGATAAAAAGCCTCAGCAGGCCGGGCACAGTGGTTCATGCCTGTAATCCCAGCACTCTGGGAGGCTGAGGCAGGTGGTACCTCTAGAACAGATAGAAAGATCGGAAGAGCGTCG
>rs5758559:A:1-95:1
ACTGGCCGCTTCACTGAAAATCTAGCTTCTCTTCATGATAAAAAGCCTCAGCAGGCCGGGCACAGTGGTTCATGCCTGTAATCCCAGCACTCTGGGAGGCTGAGGCAGGTGGTACCTCTAGACTGTGGCAAAAGATCGGAAGAGCGTCG
>rs5758559:A:1-95:2
ACTGGCCGCTTCACTGAAAATCTAGCTTCTCTTCATGATAAAAAGCCTCAGCAGGCCGGGCACAGTGGTTCATGCCTGTAATCCCAGCACTCTGGGAGGCTGAGGCAGGTGGTACCTCTAGAAACCTGCATGAGATCGGAAGAGCGTCG
>rs5758559:A:1-95:3
ACTGGCCGCTTCACTGAAAATCTAGCTTCTCTTCATGATAAAAAGCCTCAGCAGGCCGGGCACAGTGGTTCATGCCTGTAATCCCAGCACTCTGGGAGGCTGAGGCAGGTGGTACCTCTAGAGGCAATATTCAGATCGGAAGAGCGTCG
>rs5758559:A:1-95:4
ACTGGCCGCTTCACTGAAAATCTAGCTTCTCTTCATGATAAAAAGCCTCAGCAGGCCGGGCACAGTGGTTCATGCCTGTAATCCCAGCACTCTGGGAGGCTGAGGCAGGTGGTACCTCTAGATCACGATCTTAGATCGGAAGAGCGTCG
>rs5758559:G:1-95:0
ACTGGCCGCTTCACTGAAAATCTAGCTTCTCTTCATGATAAAAAGCCTCAGCAGGCCGGGCACGGTGGTTCATGCCTGTAATCCCAGCACTCTGGGAGGCTGAGGCAGGTGGTACCTCTAGAACACTAATAAAGATCGGAAGAGCGTCG
>rs5758559:G:1-95:1
ACTGGCCGCTTCACTGAAAATCTAGCTTCTCTTCATGATAAAAAGCCTCAGCAGGCCGGGCACGGTGGTTCATGCCTGTAATCCCAGCACTCTGGGAGGCTGAGGCAGGTGGTACCTCTAGACGGCGAGGGCAGATCGGAAGAGCGTCG
>rs5758559:G:1-95:2
ACTGGCCGCTTCACTGAAAATCTAGCTTCTCTTCATGATAAAAAGCCTCAGCAGGCCGGGCACGGTGGTTCATGCCTGTAATCCCAGCACTCTGGGAGGCTGAGGCAGGTGGTACCTCTAGATCGAAACGCCAGATCGGAAGAGCGTCG
>rs5758559:G:1-95:3
ACTGGCCGCTTCACTGAAAATCTAGCTTCTCTTCATGATAAAAAGCCTCAGCAGGCCGGGCACGGTGGTTCATGCCTGTAATCCCAGCACTCTGGGAGGCTGAGGCAGGTGGTACCTCTAGAGAGAGTTACAAGATCGGAAGAGCGTCG
>rs5758559:G:1-95:4
ACTGGCCGCTTCACTGAAAATCTAGCTTCTCTTCATGATAAAAAGCCTCAGCAGGCCGGGCACGGTGGTTCATGCCTGTAATCCCAGCACTCTGGGAGGCTGAGGCAGGTGGTACCTCTAGAGGGAAGTGGCAGATCGGAAGAGCGTCG
>rs5758653:G:1-95:0
ACTGGCCGCTTCACTGCCTGCCTGGCCCCATACTTACTCCAAACAGACACATATATGCTACTTGTTTACTGTCTGTCTCTCCTCTGACTAAAATGTAAACTCCTTAAAGGGGTACCTCTAGAAACGTACTTAAGATCGGAAGAGCGTCG
>rs5758653:G:1-95:1
ACTGGCCGCTTCACTGCCTGCCTGGCCCCATACTTACTCCAAACAGACACATATATGCTACTTGTTTACTGTCTGTCTCTCCTCTGACTAAAATGTAAACTCCTTAAAGGGGTACCTCTAGAGCCTGGGCAAAGATCGGAAGAGCGTCG
>rs5758653:G:1-95:2
ACTGGCCGCTTCACTGCCTGCCTGGCCCCATACTTACTCCAAACAGACACATATATGCTACTTGTTTACTGTCTGTCTCTCCTCTGACTAAAATGTAAACTCCTTAAAGGGGTACCTCTAGACAGCCAATTCAGATCGGAAGAGCGTCG
>rs5758653:G:1-95:3
ACTGGCCGCTTCACTGCCTGCCTGGCCCCATACTTACTCCAAACAGACACATATATGCTACTTGTTTACTGTCTGTCTCTCCTCTGACTAAAATGTAAACTCCTTAAAGGGGTACCTCTAGACGCCCTGAGGAGATCGGAAGAGCGTCG
>rs5758653:G:1-95:4
ACTGGCCGCTTCACTGCCTGCCTGGCCCCATACTTACTCCAAACAGACACATATATGCTACTTGTTTACTGTCTGTCTCTCCTCTGACTAAAATGTAAACTCCTTAAAGGGGTACCTCTAGATCTTGCTCGTAGATCGGAAGAGCGTCG
>rs5758653:T:1-95:0
ACTGGCCGCTTCACTGCCTGCCTGGCCCCATACTTACTCCAAACAGACACATATATGCTACTTTTTTACTGTCTGTCTCTCCTCTGACTAAAATGTAAACTCCTTAAAGGGGTACCTCTAGACTCTTATCTAAGATCGGAAGAGCGTCG
>rs5758653:T:1-95:1
ACTGGCCGCTTCACTGCCTGCCTGGCCCCATACTTACTCCAAACAGACACATATATGCTACTTTTTTACTGTCTGTCTCTCCTCTGACTAAAATGTAAACTCCTTAAAGGGGTACCTCTAGATACTACTCGGAGATCGGAAGAGCGTCG
>rs5758653:T:1-95:2
ACTGGCCGCTTCACTGCCTGCCTGGCCCCATACTTACTCCAAACAGACACATATATGCTACTTTTTTACTGTCTGTCTCTCCTCTGACTAAAATGTAAACTCCTTAAAGGGGTACCTCTAGACTTGATTACGAGATCGGAAGAGCGTCG
>rs5758653:T:1-95:3
ACTGGCCGCTTCACTGCCTGCCTGGCCCCATACTTACTCCAAACAGACACATATATGCTACTTTTTTACTGTCTGTCTCTCCTCTGACTAAAATGTAAACTCCTTAAAGGGGTACCTCTAGAGCCCATGCACAGATCGGAAGAGCGTCG
>rs5758653:T:1-95:4
ACTGGCCGCTTCACTGCCTGCCTGGCCCCATACTTACTCCAAACAGACACATATATGCTACTTTTTTACTGTCTGTCTCTCCTCTGACTAAAATGTAAACTCCTTAAAGGGGTACCTCTAGAGTACAGAGTTAGATCGGAAGAGCGTCG
>rs5758659:C:1-95:0
ACTGGCCGCTTCACTGATTAGGCATAATTTCAAACAGCCAAGAGGCTGCAAGCATCCTATATCCACCACATGCTTCTGTAACTCTGCAAGGAGATGCTATAAATCTGCTCGGTACCTCTAGAACCGCCGTTAAGATCGGAAGAGCGTCG
>rs5758659:C:1-95:1
ACTGGCCGCTTCACTGATTAGGCATAATTTCAAACAGCCAAGAGGCTGCAAGCATCCTATATCCACCACATGCTTCTGTAACTCTGCAAGGAGATGCTATAAATCTGCTCGGTACCTCTAGATTCTGGTTGAAGATCGGAAGAGCGTCG
>rs5758659:C:1-95:2
ACTGGCCGCTTCACTGATTAGGCATAATTTCAAACAGCCAAGAGGCTGCAAGCATCCTATATCCACCACATGCTTCTGTAACTCTGCAAGGAGATGCTATAAATCTGCTCGGTACCTCTAGATTGCTTCATGAGATCGGAAGAGCGTCG
>rs5758659:C:1-95:3
ACTGGCCGCTTCACTGATTAGGCATAATTTCAAACAGCCAAGAGGCTGCAAGCATCCTATATCCACCACATGCTTCTGTAACTCTGCAAGGAGATGCTATAAATCTGCTCGGTACCTCTAGATCCATGGAAGAGATCGGAAGAGCGTCG
>rs5758659:C:1-95:4
ACTGGCCGCTTCACTGATTAGGCATAATTTCAAACAGCCAAGAGGCTGCAAGCATCCTATATCCACCACATGCTTCTGTAACTCTGCAAGGAGATGCTATAAATCTGCTCGGTACCTCTAGAATGATTTCAAAGATCGGAAGAGCGTCG
>rs5758659:T:1-95:0
ACTGGCCGCTTCACTGATTAGGCATAATTTCAAACAGCCAAGAGGCTGCAAGCATCCTATATCTACCACATGCTTCTGTAACTCTGCAAGGAGATGCTATAAATCTGCTCGGTACCTCTAGACTTCTTCTTAAGATCGGAAGAGCGTCG
>rs5758659:T:1-95:1
ACTGGCCGCTTCACTGATTAGGCATAATTTCAAACAGCCAAGAGGCTGCAAGCATCCTATATCTACCACATGCTTCTGTAACTCTGCAAGGAGATGCTATAAATCTGCTCGGTACCTCTAGAACATCCCGCAAGATCGGAAGAGCGTCG
>rs5758659:T:1-95:2
ACTGGCCGCTTCACTGATTAGGCATAATTTCAAACAGCCAAGAGGCTGCAAGCATCCTATATCTACCACATGCTTCTGTAACTCTGCAAGGAGATGCTATAAATCTGCTCGGTACCTCTAGATCAAAATACAAGATCGGAAGAGCGTCG
>rs5758659:T:1-95:3
ACTGGCCGCTTCACTGATTAGGCATAATTTCAAACAGCCAAGAGGCTGCAAGCATCCTATATCTACCACATGCTTCTGTAACTCTGCAAGGAGATGCTATAAATCTGCTCGGTACCTCTAGATTGCATAATAAGATCGGAAGAGCGTCG
>rs5758659:T:1-95:4
ACTGGCCGCTTCACTGATTAGGCATAATTTCAAACAGCCAAGAGGCTGCAAGCATCCTATATCTACCACATGCTTCTGTAACTCTGCAAGGAGATGCTATAAATCTGCTCGGTACCTCTAGATCCTCTTGATAGATCGGAAGAGCGTCG
>rs5758660:A:1-95:0
ACTGGCCGCTTCACTGGAATAGTTCCCTTTTCTCTTCCTGACTTCCATGTCCCTGCCAGAGTAAAGTCTTTTCATTTTGCAGGATAACCCTCAATCTGATCTGTATTTCCGGTACCTCTAGAGTAGTTACAAAGATCGGAAGAGCGTCG
>rs5758660:A:1-95:1
ACTGGCCGCTTCACTGGAATAGTTCCCTTTTCTCTTCCTGACTTCCATGTCCCTGCCAGAGTAAAGTCTTTTCATTTTGCAGGATAACCCTCAATCTGATCTGTATTTCCGGTACCTCTAGAGCCGGGCCGAAGATCGGAAGAGCGTCG
>rs5758660:A:1-95:2
ACTGGCCGCTTCACTGGAATAGTTCCCTTTTCTCTTCCTGACTTCCATGTCCCTGCCAGAGTAAAGTCTTTTCATTTTGCAGGATAACCCTCAATCTGATCTGTATTTCCGGTACCTCTAGATGTGAGCTGTAGATCGGAAGAGCGTCG
>rs5758660:A:1-95:3
ACTGGCCGCTTCACTGGAATAGTTCCCTTTTCTCTTCCTGACTTCCATGTCCCTGCCAGAGTAAAGTCTTTTCATTTTGCAGGATAACCCTCAATCTGATCTGTATTTCCGGTACCTCTAGACGACCTCCTAAGATCGGAAGAGCGTCG
>rs5758660:A:1-95:4
ACTGGCCGCTTCACTGGAATAGTTCCCTTTTCTCTTCCTGACTTCCATGTCCCTGCCAGAGTAAAGTCTTTTCATTTTGCAGGATAACCCTCAATCTGATCTGTATTTCCGGTACCTCTAGATCAGGTGCGCAGATCGGAAGAGCGTCG
>rs5758660:C:1-95:0
ACTGGCCGCTTCACTGGAATAGTTCCCTTTTCTCTTCCTGACTTCCATGTCCCTGCCAGAGTACAGTCTTTTCATTTTGCAGGATAACCCTCAATCTGATCTGTATTTCCGGTACCTCTAGACGCTGGCTCCAGATCGGAAGAGCGTCG
>rs5758660:C:1-95:1
ACTGGCCGCTTCACTGGAATAGTTCCCTTTTCTCTTCCTGACTTCCATGTCCCTGCCAGAGTACAGTCTTTTCATTTTGCAGGATAACCCTCAATCTGATCTGTATTTCCGGTACCTCTAGATTATATATCAAGATCGGAAGAGCGTCG
>rs5758660:C:1-95:2
ACTGGCCGCTTCACTGGAATAGTTCCCTTTTCTCTTCCTGACTTCCATGTCCCTGCCAGAGTACAGTCTTTTCATTTTGCAGGATAACCCTCAATCTGATCTGTATTTCCGGTACCTCTAGACCATTGGTCGAGATCGGAAGAGCGTCG
>rs5758660:C:1-95:3
ACTGGCCGCTTCACTGGAATAGTTCCCTTTTCTCTTCCTGACTTCCATGTCCCTGCCAGAGTACAGTCTTTTCATTTTGCAGGATAACCCTCAATCTGATCTGTATTTCCGGTACCTCTAGAGGAGGTGTCCAGATCGGAAGAGCGTCG
>rs5758660:C:1-95:4
ACTGGCCGCTTCACTGGAATAGTTCCCTTTTCTCTTCCTGACTTCCATGTCCCTGCCAGAGTACAGTCTTTTCATTTTGCAGGATAACCCTCAATCTGATCTGTATTTCCGGTACCTCTAGACCTATCACTAAGATCGGAAGAGCGTCG
>rs5758677:A:1-95:0
ACTGGCCGCTTCACTGAAAAGGAAAAAAGAAAGGTATAATAAAAAGCAAAAAGCAAAGATTAAAGGTGCACCAGAAAATTACAAACGTCATGAAGGAAACATCCAGTTAAGGTACCTCTAGAAATGACATGTAGATCGGAAGAGCGTCG
>rs5758677:A:1-95:1
ACTGGCCGCTTCACTGAAAAGGAAAAAAGAAAGGTATAATAAAAAGCAAAAAGCAAAGATTAAAGGTGCACCAGAAAATTACAAACGTCATGAAGGAAACATCCAGTTAAGGTACCTCTAGACTTTCCACCAAGATCGGAAGAGCGTCG
>rs5758677:A:1-95:2
ACTGGCCGCTTCACTGAAAAGGAAAAAAGAAAGGTATAATAAAAAGCAAAAAGCAAAGATTAAAGGTGCACCAGAAAATTACAAACGTCATGAAGGAAACATCCAGTTAAGGTACCTCTAGAAACTTTGGGAAGATCGGAAGAGCGTCG
>rs5758677:A:1-95:3
ACTGGCCGCTTCACTGAAAAGGAAAAAAGAAAGGTATAATAAAAAGCAAAAAGCAAAGATTAAAGGTGCACCAGAAAATTACAAACGTCATGAAGGAAACATCCAGTTAAGGTACCTCTAGAGCGGCTTACAAGATCGGAAGAGCGTCG
>rs5758677:A:1-95:4
ACTGGCCGCTTCACTGAAAAGGAAAAAAGAAAGGTATAATAAAAAGCAAAAAGCAAAGATTAAAGGTGCACCAGAAAATTACAAACGTCATGAAGGAAACATCCAGTTAAGGTACCTCTAGAATCTAGGCCGAGATCGGAAGAGCGTCG
>rs5758677:C:1-95:0
ACTGGCCGCTTCACTGAAAAGGAAAAAAGAAAGGTATAATAAAAAGCAAAAAGCAAAGATTAACGGTGCACCAGAAAATTACAAACGTCATGAAGGAAACATCCAGTTAAGGTACCTCTAGAAGAAAGTCCAAGATCGGAAGAGCGTCG
>rs5758677:C:1-95:1
ACTGGCCGCTTCACTGAAAAGGAAAAAAGAAAGGTATAATAAAAAGCAAAAAGCAAAGATTAACGGTGCACCAGAAAATTACAAACGTCATGAAGGAAACATCCAGTTAAGGTACCTCTAGAATCCGCACCCAGATCGGAAGAGCGTCG
>rs5758677:C:1-95:2
ACTGGCCGCTTCACTGAAAAGGAAAAAAGAAAGGTATAATAAAAAGCAAAAAGCAAAGATTAACGGTGCACCAGAAAATTACAAACGTCATGAAGGAAACATCCAGTTAAGGTACCTCTAGAGCGGCAGGTAAGATCGGAAGAGCGTCG
>rs5758677:C:1-95:3
ACTGGCCGCTTCACTGAAAAGGAAAAAAGAAAGGTATAATAAAAAGCAAAAAGCAAAGATTAACGGTGCACCAGAAAATTACAAACGTCATGAAGGAAACATCCAGTTAAGGTACCTCTAGATACGTCGTTGAGATCGGAAGAGCGTCG
>rs5758677:C:1-95:4
ACTGGCCGCTTCACTGAAAAGGAAAAAAGAAAGGTATAATAAAAAGCAAAAAGCAAAGATTAACGGTGCACCAGAAAATTACAAACGTCATGAAGGAAACATCCAGTTAAGGTACCTCTAGACTTTATAACCAGATCGGAAGAGCGTCG
>rs579536:C:1-95:0
ACTGGCCGCTTCACTGTGGAAAGTATCATATACAAATGTCAAATGAAGATATATAAATGGAGACATGAGTACATCTGTTTGAGGAATCCTGGAGGGTTCACAGAGTGGGCGGTACCTCTAGACCCGTACGAGAGATCGGAAGAGCGTCG
>rs579536:C:1-95:1
ACTGGCCGCTTCACTGTGGAAAGTATCATATACAAATGTCAAATGAAGATATATAAATGGAGACATGAGTACATCTGTTTGAGGAATCCTGGAGGGTTCACAGAGTGGGCGGTACCTCTAGATTCTGCGCCCAGATCGGAAGAGCGTCG
>rs579536:C:1-95:2
ACTGGCCGCTTCACTGTGGAAAGTATCATATACAAATGTCAAATGAAGATATATAAATGGAGACATGAGTACATCTGTTTGAGGAATCCTGGAGGGTTCACAGAGTGGGCGGTACCTCTAGATGCTACCCGCAGATCGGAAGAGCGTCG
>rs579536:C:1-95:3
ACTGGCCGCTTCACTGTGGAAAGTATCATATACAAATGTCAAATGAAGATATATAAATGGAGACATGAGTACATCTGTTTGAGGAATCCTGGAGGGTTCACAGAGTGGGCGGTACCTCTAGAGTGTGAGGCGAGATCGGAAGAGCGTCG
>rs579536:C:1-95:4
ACTGGCCGCTTCACTGTGGAAAGTATCATATACAAATGTCAAATGAAGATATATAAATGGAGACATGAGTACATCTGTTTGAGGAATCCTGGAGGGTTCACAGAGTGGGCGGTACCTCTAGAAAATCAACGGAGATCGGAAGAGCGTCG
>rs579536:T:1-95:0
ACTGGCCGCTTCACTGTGGAAAGTATCATATACAAATGTCAAATGAAGATATATAAATGGAGATATGAGTACATCTGTTTGAGGAATCCTGGAGGGTTCACAGAGTGGGCGGTACCTCTAGATAATAGCATGAGATCGGAAGAGCGTCG
>rs579536:T:1-95:1
ACTGGCCGCTTCACTGTGGAAAGTATCATATACAAATGTCAAATGAAGATATATAAATGGAGATATGAGTACATCTGTTTGAGGAATCCTGGAGGGTTCACAGAGTGGGCGGTACCTCTAGAGGACTAGCATAGATCGGAAGAGCGTCG
>rs579536:T:1-95:2
ACTGGCCGCTTCACTGTGGAAAGTATCATATACAAATGTCAAATGAAGATATATAAATGGAGATATGAGTACATCTGTTTGAGGAATCCTGGAGGGTTCACAGAGTGGGCGGTACCTCTAGAAAAGGTACACAGATCGGAAGAGCGTCG
>rs579536:T:1-95:3
ACTGGCCGCTTCACTGTGGAAAGTATCATATACAAATGTCAAATGAAGATATATAAATGGAGATATGAGTACATCTGTTTGAGGAATCCTGGAGGGTTCACAGAGTGGGCGGTACCTCTAGACCGCTTAATAAGATCGGAAGAGCGTCG
>rs579536:T:1-95:4
ACTGGCCGCTTCACTGTGGAAAGTATCATATACAAATGTCAAATGAAGATATATAAATGGAGATATGAGTACATCTGTTTGAGGAATCCTGGAGGGTTCACAGAGTGGGCGGTACCTCTAGATAATGGAGTAAGATCGGAAGAGCGTCG
>rs58120505:C:1-95:0
ACTGGCCGCTTCACTGAGGCTGAGGCCCAGAGCCTCACAGAACCCTGGCTGCAAGGTGAGGGCCCACATCCCAGGGCTCCCTGGGGCTGACTGGGGCAGAGGCTCCAGGTGGTACCTCTAGACCTAAGAGTGAGATCGGAAGAGCGTCG
>rs58120505:C:1-95:1
ACTGGCCGCTTCACTGAGGCTGAGGCCCAGAGCCTCACAGAACCCTGGCTGCAAGGTGAGGGCCCACATCCCAGGGCTCCCTGGGGCTGACTGGGGCAGAGGCTCCAGGTGGTACCTCTAGAAAATGTGAGGAGATCGGAAGAGCGTCG
>rs58120505:C:1-95:2
ACTGGCCGCTTCACTGAGGCTGAGGCCCAGAGCCTCACAGAACCCTGGCTGCAAGGTGAGGGCCCACATCCCAGGGCTCCCTGGGGCTGACTGGGGCAGAGGCTCCAGGTGGTACCTCTAGATGGGCGGTTCAGATCGGAAGAGCGTCG
>rs58120505:C:1-95:3
ACTGGCCGCTTCACTGAGGCTGAGGCCCAGAGCCTCACAGAACCCTGGCTGCAAGGTGAGGGCCCACATCCCAGGGCTCCCTGGGGCTGACTGGGGCAGAGGCTCCAGGTGGTACCTCTAGAAGCCCGGTCGAGATCGGAAGAGCGTCG
>rs58120505:C:1-95:4
ACTGGCCGCTTCACTGAGGCTGAGGCCCAGAGCCTCACAGAACCCTGGCTGCAAGGTGAGGGCCCACATCCCAGGGCTCCCTGGGGCTGACTGGGGCAGAGGCTCCAGGTGGTACCTCTAGACATTTCTGGCAGATCGGAAGAGCGTCG
>rs58120505:T:1-95:0
ACTGGCCGCTTCACTGAGGCTGAGGCCCAGAGCCTCACAGAACCCTGGCTGCAAGGTGAGGGCTCACATCCCAGGGCTCCCTGGGGCTGACTGGGGCAGAGGCTCCAGGTGGTACCTCTAGAGGAACAAAACAGATCGGAAGAGCGTCG
>rs58120505:T:1-95:1
ACTGGCCGCTTCACTGAGGCTGAGGCCCAGAGCCTCACAGAACCCTGGCTGCAAGGTGAGGGCTCACATCCCAGGGCTCCCTGGGGCTGACTGGGGCAGAGGCTCCAGGTGGTACCTCTAGAGGTCACGAATAGATCGGAAGAGCGTCG
>rs58120505:T:1-95:2
ACTGGCCGCTTCACTGAGGCTGAGGCCCAGAGCCTCACAGAACCCTGGCTGCAAGGTGAGGGCTCACATCCCAGGGCTCCCTGGGGCTGACTGGGGCAGAGGCTCCAGGTGGTACCTCTAGATGGGAGAGCAAGATCGGAAGAGCGTCG
>rs58120505:T:1-95:3
ACTGGCCGCTTCACTGAGGCTGAGGCCCAGAGCCTCACAGAACCCTGGCTGCAAGGTGAGGGCTCACATCCCAGGGCTCCCTGGGGCTGACTGGGGCAGAGGCTCCAGGTGGTACCTCTAGAAGGATCTGTTAGATCGGAAGAGCGTCG
>rs58120505:T:1-95:4
ACTGGCCGCTTCACTGAGGCTGAGGCCCAGAGCCTCACAGAACCCTGGCTGCAAGGTGAGGGCTCACATCCCAGGGCTCCCTGGGGCTGACTGGGGCAGAGGCTCCAGGTGGTACCTCTAGACATCAGCGTCAGATCGGAAGAGCGTCG
>rs582112:A:1-95:0
ACTGGCCGCTTCACTGTATCTAGCAGAGCAATGGGATTCAAGAAAAAAAAATGAATAAGATAAAATATTTTCAACGGACACATATATAAGCAGCTGCAAAGTGTCCTGCAGGTACCTCTAGATGATACAGTGAGATCGGAAGAGCGTCG
>rs582112:A:1-95:1
ACTGGCCGCTTCACTGTATCTAGCAGAGCAATGGGATTCAAGAAAAAAAAATGAATAAGATAAAATATTTTCAACGGACACATATATAAGCAGCTGCAAAGTGTCCTGCAGGTACCTCTAGAATCTATTAAAAGATCGGAAGAGCGTCG
>rs582112:A:1-95:2
ACTGGCCGCTTCACTGTATCTAGCAGAGCAATGGGATTCAAGAAAAAAAAATGAATAAGATAAAATATTTTCAACGGACACATATATAAGCAGCTGCAAAGTGTCCTGCAGGTACCTCTAGAGACATGCCCGAGATCGGAAGAGCGTCG
>rs582112:A:1-95:3
ACTGGCCGCTTCACTGTATCTAGCAGAGCAATGGGATTCAAGAAAAAAAAATGAATAAGATAAAATATTTTCAACGGACACATATATAAGCAGCTGCAAAGTGTCCTGCAGGTACCTCTAGAGTTATGCAGTAGATCGGAAGAGCGTCG
>rs582112:A:1-95:4
ACTGGCCGCTTCACTGTATCTAGCAGAGCAATGGGATTCAAGAAAAAAAAATGAATAAGATAAAATATTTTCAACGGACACATATATAAGCAGCTGCAAAGTGTCCTGCAGGTACCTCTAGAAGGTGACTGTAGATCGGAAGAGCGTCG
>rs582112:C:1-95:0
ACTGGCCGCTTCACTGTATCTAGCAGAGCAATGGGATTCAAGAAAAAAAAATGAATAAGATAACATATTTTCAACGGACACATATATAAGCAGCTGCAAAGTGTCCTGCAGGTACCTCTAGAATAGTGAGTAAGATCGGAAGAGCGTCG
>rs582112:C:1-95:1
ACTGGCCGCTTCACTGTATCTAGCAGAGCAATGGGATTCAAGAAAAAAAAATGAATAAGATAACATATTTTCAACGGACACATATATAAGCAGCTGCAAAGTGTCCTGCAGGTACCTCTAGACTGTGGCGATAGATCGGAAGAGCGTCG
>rs582112:C:1-95:2
ACTGGCCGCTTCACTGTATCTAGCAGAGCAATGGGATTCAAGAAAAAAAAATGAATAAGATAACATATTTTCAACGGACACATATATAAGCAGCTGCAAAGTGTCCTGCAGGTACCTCTAGATTCATTATCAAGATCGGAAGAGCGTCG
>rs582112:C:1-95:3
ACTGGCCGCTTCACTGTATCTAGCAGAGCAATGGGATTCAAGAAAAAAAAATGAATAAGATAACATATTTTCAACGGACACATATATAAGCAGCTGCAAAGTGTCCTGCAGGTACCTCTAGAAGACGCATGCAGATCGGAAGAGCGTCG
>rs582112:C:1-95:4
ACTGGCCGCTTCACTGTATCTAGCAGAGCAATGGGATTCAAGAAAAAAAAATGAATAAGATAACATATTTTCAACGGACACATATATAAGCAGCTGCAAAGTGTCCTGCAGGTACCTCTAGATACGTTATCCAGATCGGAAGAGCGTCG
>rs586541:A:1-95:0
ACTGGCCGCTTCACTGTATACATATACATATTAGTAGCAAATATATATTAGTATGCATTATTAAAATAATGAAAAGCTTTTTTTAAATAAGCAAGGTTAATATTACTCCAGGTACCTCTAGAGTAAGTCGGCAGATCGGAAGAGCGTCG
>rs586541:A:1-95:1
ACTGGCCGCTTCACTGTATACATATACATATTAGTAGCAAATATATATTAGTATGCATTATTAAAATAATGAAAAGCTTTTTTTAAATAAGCAAGGTTAATATTACTCCAGGTACCTCTAGACTCTCCAACTAGATCGGAAGAGCGTCG
>rs586541:A:1-95:2
ACTGGCCGCTTCACTGTATACATATACATATTAGTAGCAAATATATATTAGTATGCATTATTAAAATAATGAAAAGCTTTTTTTAAATAAGCAAGGTTAATATTACTCCAGGTACCTCTAGAGTTCCCCTTAAGATCGGAAGAGCGTCG
>rs586541:A:1-95:3
ACTGGCCGCTTCACTGTATACATATACATATTAGTAGCAAATATATATTAGTATGCATTATTAAAATAATGAAAAGCTTTTTTTAAATAAGCAAGGTTAATATTACTCCAGGTACCTCTAGATCAAACTCTGAGATCGGAAGAGCGTCG
>rs586541:A:1-95:4
ACTGGCCGCTTCACTGTATACATATACATATTAGTAGCAAATATATATTAGTATGCATTATTAAAATAATGAAAAGCTTTTTTTAAATAAGCAAGGTTAATATTACTCCAGGTACCTCTAGAACGGGCCAGCAGATCGGAAGAGCGTCG
>rs586541:G:1-95:0
ACTGGCCGCTTCACTGTATACATATACATATTAGTAGCAAATATATATTAGTATGCATTATTAGAATAATGAAAAGCTTTTTTTAAATAAGCAAGGTTAATATTACTCCAGGTACCTCTAGAGGCGAAGTAAAGATCGGAAGAGCGTCG
>rs586541:G:1-95:1
ACTGGCCGCTTCACTGTATACATATACATATTAGTAGCAAATATATATTAGTATGCATTATTAGAATAATGAAAAGCTTTTTTTAAATAAGCAAGGTTAATATTACTCCAGGTACCTCTAGACCGGGCCGGAAGATCGGAAGAGCGTCG
>rs586541:G:1-95:2
ACTGGCCGCTTCACTGTATACATATACATATTAGTAGCAAATATATATTAGTATGCATTATTAGAATAATGAAAAGCTTTTTTTAAATAAGCAAGGTTAATATTACTCCAGGTACCTCTAGAAACTTCCGTGAGATCGGAAGAGCGTCG
>rs586541:G:1-95:3
ACTGGCCGCTTCACTGTATACATATACATATTAGTAGCAAATATATATTAGTATGCATTATTAGAATAATGAAAAGCTTTTTTTAAATAAGCAAGGTTAATATTACTCCAGGTACCTCTAGAGTGGCAAGGAAGATCGGAAGAGCGTCG
>rs586541:G:1-95:4
ACTGGCCGCTTCACTGTATACATATACATATTAGTAGCAAATATATATTAGTATGCATTATTAGAATAATGAAAAGCTTTTTTTAAATAAGCAAGGTTAATATTACTCCAGGTACCTCTAGAACATGATCCGAGATCGGAAGAGCGTCG
>rs595200:A:1-95:0
ACTGGCCGCTTCACTGACCTCTGTGGCCTGTGGTGCCTTGGCCCAAGTTCTTCTCCTGCATCCAGGACGAATGAGGTATGCAGAAAAGTGGAGGATGAGCAAGACAAAGAGGTACCTCTAGACCATTACGCGAGATCGGAAGAGCGTCG
>rs595200:A:1-95:1
ACTGGCCGCTTCACTGACCTCTGTGGCCTGTGGTGCCTTGGCCCAAGTTCTTCTCCTGCATCCAGGACGAATGAGGTATGCAGAAAAGTGGAGGATGAGCAAGACAAAGAGGTACCTCTAGACCAGTCAAGAAGATCGGAAGAGCGTCG
>rs595200:A:1-95:2
ACTGGCCGCTTCACTGACCTCTGTGGCCTGTGGTGCCTTGGCCCAAGTTCTTCTCCTGCATCCAGGACGAATGAGGTATGCAGAAAAGTGGAGGATGAGCAAGACAAAGAGGTACCTCTAGAGATCCTATTAAGATCGGAAGAGCGTCG
>rs595200:A:1-95:3
ACTGGCCGCTTCACTGACCTCTGTGGCCTGTGGTGCCTTGGCCCAAGTTCTTCTCCTGCATCCAGGACGAATGAGGTATGCAGAAAAGTGGAGGATGAGCAAGACAAAGAGGTACCTCTAGATGAACGGTGTAGATCGGAAGAGCGTCG
>rs595200:A:1-95:4
ACTGGCCGCTTCACTGACCTCTGTGGCCTGTGGTGCCTTGGCCCAAGTTCTTCTCCTGCATCCAGGACGAATGAGGTATGCAGAAAAGTGGAGGATGAGCAAGACAAAGAGGTACCTCTAGATTTAATAATCAGATCGGAAGAGCGTCG
>rs595200:G:1-95:0
ACTGGCCGCTTCACTGACCTCTGTGGCCTGTGGTGCCTTGGCCCAAGTTCTTCTCCTGCATCCGGGACGAATGAGGTATGCAGAAAAGTGGAGGATGAGCAAGACAAAGAGGTACCTCTAGAAACCCACCCCAGATCGGAAGAGCGTCG
>rs595200:G:1-95:1
ACTGGCCGCTTCACTGACCTCTGTGGCCTGTGGTGCCTTGGCCCAAGTTCTTCTCCTGCATCCGGGACGAATGAGGTATGCAGAAAAGTGGAGGATGAGCAAGACAAAGAGGTACCTCTAGACTCCGAATGGAGATCGGAAGAGCGTCG
>rs595200:G:1-95:2
ACTGGCCGCTTCACTGACCTCTGTGGCCTGTGGTGCCTTGGCCCAAGTTCTTCTCCTGCATCCGGGACGAATGAGGTATGCAGAAAAGTGGAGGATGAGCAAGACAAAGAGGTACCTCTAGACCGGGGCCATAGATCGGAAGAGCGTCG
>rs595200:G:1-95:3
ACTGGCCGCTTCACTGACCTCTGTGGCCTGTGGTGCCTTGGCCCAAGTTCTTCTCCTGCATCCGGGACGAATGAGGTATGCAGAAAAGTGGAGGATGAGCAAGACAAAGAGGTACCTCTAGACCCCAGCTCGAGATCGGAAGAGCGTCG
>rs595200:G:1-95:4
ACTGGCCGCTTCACTGACCTCTGTGGCCTGTGGTGCCTTGGCCCAAGTTCTTCTCCTGCATCCGGGACGAATGAGGTATGCAGAAAAGTGGAGGATGAGCAAGACAAAGAGGTACCTCTAGATTCACTTATAAGATCGGAAGAGCGTCG
>rs59574136:C:1-95:0
ACTGGCCGCTTCACTGAGCTGAGAGCGGCGTAATTCCCTCTGAATCGGAAAATAAAGCTTCACCCCTCACTCCCCAAAGTCTATAAAATATTAGAGGATATTTTAGAGCTGGTACCTCTAGACGCCAAGAAAAGATCGGAAGAGCGTCG
>rs59574136:C:1-95:1
ACTGGCCGCTTCACTGAGCTGAGAGCGGCGTAATTCCCTCTGAATCGGAAAATAAAGCTTCACCCCTCACTCCCCAAAGTCTATAAAATATTAGAGGATATTTTAGAGCTGGTACCTCTAGACTTCAAAAGCAGATCGGAAGAGCGTCG
>rs59574136:C:1-95:2
ACTGGCCGCTTCACTGAGCTGAGAGCGGCGTAATTCCCTCTGAATCGGAAAATAAAGCTTCACCCCTCACTCCCCAAAGTCTATAAAATATTAGAGGATATTTTAGAGCTGGTACCTCTAGAGGTGAACTCTAGATCGGAAGAGCGTCG
>rs59574136:C:1-95:3
ACTGGCCGCTTCACTGAGCTGAGAGCGGCGTAATTCCCTCTGAATCGGAAAATAAAGCTTCACCCCTCACTCCCCAAAGTCTATAAAATATTAGAGGATATTTTAGAGCTGGTACCTCTAGAGCGCACCAGCAGATCGGAAGAGCGTCG
>rs59574136:C:1-95:4
ACTGGCCGCTTCACTGAGCTGAGAGCGGCGTAATTCCCTCTGAATCGGAAAATAAAGCTTCACCCCTCACTCCCCAAAGTCTATAAAATATTAGAGGATATTTTAGAGCTGGTACCTCTAGAATTATCGAGGAGATCGGAAGAGCGTCG
>rs59574136:T:1-95:0
ACTGGCCGCTTCACTGAGCTGAGAGCGGCGTAATTCCCTCTGAATCGGAAAATAAAGCTTCACTCCTCACTCCCCAAAGTCTATAAAATATTAGAGGATATTTTAGAGCTGGTACCTCTAGAAGTGGAAATAAGATCGGAAGAGCGTCG
>rs59574136:T:1-95:1
ACTGGCCGCTTCACTGAGCTGAGAGCGGCGTAATTCCCTCTGAATCGGAAAATAAAGCTTCACTCCTCACTCCCCAAAGTCTATAAAATATTAGAGGATATTTTAGAGCTGGTACCTCTAGATGGTAGACACAGATCGGAAGAGCGTCG
>rs59574136:T:1-95:2
ACTGGCCGCTTCACTGAGCTGAGAGCGGCGTAATTCCCTCTGAATCGGAAAATAAAGCTTCACTCCTCACTCCCCAAAGTCTATAAAATATTAGAGGATATTTTAGAGCTGGTACCTCTAGAGGCCTATAGCAGATCGGAAGAGCGTCG
>rs59574136:T:1-95:3
ACTGGCCGCTTCACTGAGCTGAGAGCGGCGTAATTCCCTCTGAATCGGAAAATAAAGCTTCACTCCTCACTCCCCAAAGTCTATAAAATATTAGAGGATATTTTAGAGCTGGTACCTCTAGAGTAATTCGATAGATCGGAAGAGCGTCG
>rs59574136:T:1-95:4
ACTGGCCGCTTCACTGAGCTGAGAGCGGCGTAATTCCCTCTGAATCGGAAAATAAAGCTTCACTCCTCACTCCCCAAAGTCTATAAAATATTAGAGGATATTTTAGAGCTGGTACCTCTAGAGTTTGAAATAAGATCGGAAGAGCGTCG
>rs59724122:C:1-95:0
ACTGGCCGCTTCACTGTGAGTGCAGTGAGCTGAGATCACGCCACTGCACTCCAGCCTGGGCTACGGAGTGAGACCCTGTCTCTAGTAAATAAATAAAAACAGCCCAAAAGGGTACCTCTAGAGTAGCACGTGAGATCGGAAGAGCGTCG
>rs59724122:C:1-95:1
ACTGGCCGCTTCACTGTGAGTGCAGTGAGCTGAGATCACGCCACTGCACTCCAGCCTGGGCTACGGAGTGAGACCCTGTCTCTAGTAAATAAATAAAAACAGCCCAAAAGGGTACCTCTAGAAGACGGTTTTAGATCGGAAGAGCGTCG
>rs59724122:C:1-95:2
ACTGGCCGCTTCACTGTGAGTGCAGTGAGCTGAGATCACGCCACTGCACTCCAGCCTGGGCTACGGAGTGAGACCCTGTCTCTAGTAAATAAATAAAAACAGCCCAAAAGGGTACCTCTAGATATCGAGCCCAGATCGGAAGAGCGTCG
>rs59724122:C:1-95:3
ACTGGCCGCTTCACTGTGAGTGCAGTGAGCTGAGATCACGCCACTGCACTCCAGCCTGGGCTACGGAGTGAGACCCTGTCTCTAGTAAATAAATAAAAACAGCCCAAAAGGGTACCTCTAGAGCTCTCGGCCAGATCGGAAGAGCGTCG
>rs59724122:C:1-95:4
ACTGGCCGCTTCACTGTGAGTGCAGTGAGCTGAGATCACGCCACTGCACTCCAGCCTGGGCTACGGAGTGAGACCCTGTCTCTAGTAAATAAATAAAAACAGCCCAAAAGGGTACCTCTAGAAGTTCCCGTTAGATCGGAAGAGCGTCG
>rs59724122:T:1-95:0
ACTGGCCGCTTCACTGTGAGTGCAGTGAGCTGAGATCACGCCACTGCACTCCAGCCTGGGCTATGGAGTGAGACCCTGTCTCTAGTAAATAAATAAAAACAGCCCAAAAGGGTACCTCTAGAGTGCAGAGTCAGATCGGAAGAGCGTCG
>rs59724122:T:1-95:1
ACTGGCCGCTTCACTGTGAGTGCAGTGAGCTGAGATCACGCCACTGCACTCCAGCCTGGGCTATGGAGTGAGACCCTGTCTCTAGTAAATAAATAAAAACAGCCCAAAAGGGTACCTCTAGACAAAACACTTAGATCGGAAGAGCGTCG
>rs59724122:T:1-95:2
ACTGGCCGCTTCACTGTGAGTGCAGTGAGCTGAGATCACGCCACTGCACTCCAGCCTGGGCTATGGAGTGAGACCCTGTCTCTAGTAAATAAATAAAAACAGCCCAAAAGGGTACCTCTAGACGGCCTATCGAGATCGGAAGAGCGTCG
>rs59724122:T:1-95:3
ACTGGCCGCTTCACTGTGAGTGCAGTGAGCTGAGATCACGCCACTGCACTCCAGCCTGGGCTATGGAGTGAGACCCTGTCTCTAGTAAATAAATAAAAACAGCCCAAAAGGGTACCTCTAGACGTGACTCCTAGATCGGAAGAGCGTCG
>rs59724122:T:1-95:4
ACTGGCCGCTTCACTGTGAGTGCAGTGAGCTGAGATCACGCCACTGCACTCCAGCCTGGGCTATGGAGTGAGACCCTGTCTCTAGTAAATAAATAAAAACAGCCCAAAAGGGTACCTCTAGAATGGACCTGCAGATCGGAAGAGCGTCG
>rs5995756:C:1-95:0
ACTGGCCGCTTCACTGATGAGGCTCTAAGCTGAGCAGGGTGAAGAGCTGCCTAGCTTCAGCATCGTGGTGAGCTCTCAGTTTGACATTTTCTCTTGGTCCTCGAGATGGGGGTACCTCTAGAAGGGACTTATAGATCGGAAGAGCGTCG
>rs5995756:C:1-95:1
ACTGGCCGCTTCACTGATGAGGCTCTAAGCTGAGCAGGGTGAAGAGCTGCCTAGCTTCAGCATCGTGGTGAGCTCTCAGTTTGACATTTTCTCTTGGTCCTCGAGATGGGGGTACCTCTAGAAGACCAAGGGAGATCGGAAGAGCGTCG
>rs5995756:C:1-95:2
ACTGGCCGCTTCACTGATGAGGCTCTAAGCTGAGCAGGGTGAAGAGCTGCCTAGCTTCAGCATCGTGGTGAGCTCTCAGTTTGACATTTTCTCTTGGTCCTCGAGATGGGGGTACCTCTAGACCCAGGCTCAAGATCGGAAGAGCGTCG
>rs5995756:C:1-95:3
ACTGGCCGCTTCACTGATGAGGCTCTAAGCTGAGCAGGGTGAAGAGCTGCCTAGCTTCAGCATCGTGGTGAGCTCTCAGTTTGACATTTTCTCTTGGTCCTCGAGATGGGGGTACCTCTAGAACACATGTAAAGATCGGAAGAGCGTCG
>rs5995756:C:1-95:4
ACTGGCCGCTTCACTGATGAGGCTCTAAGCTGAGCAGGGTGAAGAGCTGCCTAGCTTCAGCATCGTGGTGAGCTCTCAGTTTGACATTTTCTCTTGGTCCTCGAGATGGGGGTACCTCTAGATTTGGTTGGGAGATCGGAAGAGCGTCG
>rs5995756:T:1-95:0
ACTGGCCGCTTCACTGATGAGGCTCTAAGCTGAGCAGGGTGAAGAGCTGCCTAGCTTCAGCATTGTGGTGAGCTCTCAGTTTGACATTTTCTCTTGGTCCTCGAGATGGGGGTACCTCTAGAGTCACCACTAAGATCGGAAGAGCGTCG
>rs5995756:T:1-95:1
ACTGGCCGCTTCACTGATGAGGCTCTAAGCTGAGCAGGGTGAAGAGCTGCCTAGCTTCAGCATTGTGGTGAGCTCTCAGTTTGACATTTTCTCTTGGTCCTCGAGATGGGGGTACCTCTAGATAAGGCCTAGAGATCGGAAGAGCGTCG
>rs5995756:T:1-95:2
ACTGGCCGCTTCACTGATGAGGCTCTAAGCTGAGCAGGGTGAAGAGCTGCCTAGCTTCAGCATTGTGGTGAGCTCTCAGTTTGACATTTTCTCTTGGTCCTCGAGATGGGGGTACCTCTAGATACTTAATCTAGATCGGAAGAGCGTCG
>rs5995756:T:1-95:3
ACTGGCCGCTTCACTGATGAGGCTCTAAGCTGAGCAGGGTGAAGAGCTGCCTAGCTTCAGCATTGTGGTGAGCTCTCAGTTTGACATTTTCTCTTGGTCCTCGAGATGGGGGTACCTCTAGATCTTTAGAACAGATCGGAAGAGCGTCG
>rs5995756:T:1-95:4
ACTGGCCGCTTCACTGATGAGGCTCTAAGCTGAGCAGGGTGAAGAGCTGCCTAGCTTCAGCATTGTGGTGAGCTCTCAGTTTGACATTTTCTCTTGGTCCTCGAGATGGGGGTACCTCTAGACCATTCCTCCAGATCGGAAGAGCGTCG
>rs5995757:C:1-95:0
ACTGGCCGCTTCACTGTGAACCCAACTCTTTTATTTATTATTCTTTTTTGAGACAGGGTCTCTCTCTGTTGCCCAGGCTGGAGTGCAGTGGCGCCATCTCGGCTCACTACGGTACCTCTAGATCCGATATAAAGATCGGAAGAGCGTCG
>rs5995757:C:1-95:1
ACTGGCCGCTTCACTGTGAACCCAACTCTTTTATTTATTATTCTTTTTTGAGACAGGGTCTCTCTCTGTTGCCCAGGCTGGAGTGCAGTGGCGCCATCTCGGCTCACTACGGTACCTCTAGAGCCGACGTGGAGATCGGAAGAGCGTCG
>rs5995757:C:1-95:2
ACTGGCCGCTTCACTGTGAACCCAACTCTTTTATTTATTATTCTTTTTTGAGACAGGGTCTCTCTCTGTTGCCCAGGCTGGAGTGCAGTGGCGCCATCTCGGCTCACTACGGTACCTCTAGACTTGGGTTACAGATCGGAAGAGCGTCG
>rs5995757:C:1-95:3
ACTGGCCGCTTCACTGTGAACCCAACTCTTTTATTTATTATTCTTTTTTGAGACAGGGTCTCTCTCTGTTGCCCAGGCTGGAGTGCAGTGGCGCCATCTCGGCTCACTACGGTACCTCTAGATGACGTCATTAGATCGGAAGAGCGTCG
>rs5995757:C:1-95:4
ACTGGCCGCTTCACTGTGAACCCAACTCTTTTATTTATTATTCTTTTTTGAGACAGGGTCTCTCTCTGTTGCCCAGGCTGGAGTGCAGTGGCGCCATCTCGGCTCACTACGGTACCTCTAGAAGCGCGGTAAAGATCGGAAGAGCGTCG
>rs5995757:T:1-95:0
ACTGGCCGCTTCACTGTGAACCCAACTCTTTTATTTATTATTCTTTTTTGAGACAGGGTCTCTTTCTGTTGCCCAGGCTGGAGTGCAGTGGCGCCATCTCGGCTCACTACGGTACCTCTAGAGAAGACCTTGAGATCGGAAGAGCGTCG
>rs5995757:T:1-95:1
ACTGGCCGCTTCACTGTGAACCCAACTCTTTTATTTATTATTCTTTTTTGAGACAGGGTCTCTTTCTGTTGCCCAGGCTGGAGTGCAGTGGCGCCATCTCGGCTCACTACGGTACCTCTAGAAAATTAGACCAGATCGGAAGAGCGTCG
>rs5995757:T:1-95:2
ACTGGCCGCTTCACTGTGAACCCAACTCTTTTATTTATTATTCTTTTTTGAGACAGGGTCTCTTTCTGTTGCCCAGGCTGGAGTGCAGTGGCGCCATCTCGGCTCACTACGGTACCTCTAGAATGGCTGATAAGATCGGAAGAGCGTCG
>rs5995757:T:1-95:3
ACTGGCCGCTTCACTGTGAACCCAACTCTTTTATTTATTATTCTTTTTTGAGACAGGGTCTCTTTCTGTTGCCCAGGCTGGAGTGCAGTGGCGCCATCTCGGCTCACTACGGTACCTCTAGACGTCAAGATGAGATCGGAAGAGCGTCG
>rs5995757:T:1-95:4
ACTGGCCGCTTCACTGTGAACCCAACTCTTTTATTTATTATTCTTTTTTGAGACAGGGTCTCTTTCTGTTGCCCAGGCTGGAGTGCAGTGGCGCCATCTCGGCTCACTACGGTACCTCTAGAGACGTCTAAGAGATCGGAAGAGCGTCG
>rs6002655:C:1-95:0
ACTGGCCGCTTCACTGGCTGAGATTGCGCCATTGCACTCCAGCCTGGGCAACAAGAGCGAAACCCCATCTCAATAAAGAAAAAAAAATCAAGACATCTGAAGAACCTCTAGGTACCTCTAGACGTGGTGAGCAGATCGGAAGAGCGTCG
>rs6002655:C:1-95:1
ACTGGCCGCTTCACTGGCTGAGATTGCGCCATTGCACTCCAGCCTGGGCAACAAGAGCGAAACCCCATCTCAATAAAGAAAAAAAAATCAAGACATCTGAAGAACCTCTAGGTACCTCTAGAAAGCTAAGTCAGATCGGAAGAGCGTCG
>rs6002655:C:1-95:2
ACTGGCCGCTTCACTGGCTGAGATTGCGCCATTGCACTCCAGCCTGGGCAACAAGAGCGAAACCCCATCTCAATAAAGAAAAAAAAATCAAGACATCTGAAGAACCTCTAGGTACCTCTAGATTCAAGGGTAAGATCGGAAGAGCGTCG
>rs6002655:C:1-95:3
ACTGGCCGCTTCACTGGCTGAGATTGCGCCATTGCACTCCAGCCTGGGCAACAAGAGCGAAACCCCATCTCAATAAAGAAAAAAAAATCAAGACATCTGAAGAACCTCTAGGTACCTCTAGAGGCTTCCCGAAGATCGGAAGAGCGTCG
>rs6002655:C:1-95:4
ACTGGCCGCTTCACTGGCTGAGATTGCGCCATTGCACTCCAGCCTGGGCAACAAGAGCGAAACCCCATCTCAATAAAGAAAAAAAAATCAAGACATCTGAAGAACCTCTAGGTACCTCTAGATCAACTCGTAAGATCGGAAGAGCGTCG
>rs6002655:T:1-95:0
ACTGGCCGCTTCACTGGCTGAGATTGCGCCATTGCACTCCAGCCTGGGCAACAAGAGCGAAACTCCATCTCAATAAAGAAAAAAAAATCAAGACATCTGAAGAACCTCTAGGTACCTCTAGACCTATAGGGCAGATCGGAAGAGCGTCG
>rs6002655:T:1-95:1
ACTGGCCGCTTCACTGGCTGAGATTGCGCCATTGCACTCCAGCCTGGGCAACAAGAGCGAAACTCCATCTCAATAAAGAAAAAAAAATCAAGACATCTGAAGAACCTCTAGGTACCTCTAGAAATTTATTTTAGATCGGAAGAGCGTCG
>rs6002655:T:1-95:2
ACTGGCCGCTTCACTGGCTGAGATTGCGCCATTGCACTCCAGCCTGGGCAACAAGAGCGAAACTCCATCTCAATAAAGAAAAAAAAATCAAGACATCTGAAGAACCTCTAGGTACCTCTAGAATTATTCTGCAGATCGGAAGAGCGTCG
>rs6002655:T:1-95:3
ACTGGCCGCTTCACTGGCTGAGATTGCGCCATTGCACTCCAGCCTGGGCAACAAGAGCGAAACTCCATCTCAATAAAGAAAAAAAAATCAAGACATCTGAAGAACCTCTAGGTACCTCTAGAGACAGCTATTAGATCGGAAGAGCGTCG
>rs6002655:T:1-95:4
ACTGGCCGCTTCACTGGCTGAGATTGCGCCATTGCACTCCAGCCTGGGCAACAAGAGCGAAACTCCATCTCAATAAAGAAAAAAAAATCAAGACATCTGAAGAACCTCTAGGTACCTCTAGACTATCGCTTCAGATCGGAAGAGCGTCG
>rs60249782:A:1-95:0
ACTGGCCGCTTCACTGCGCATGCCTGTAACCCCATCTACTCAGGAGACTGAGGTAGGAGAATCACTTGACCCCAGGAGGCAGAGGTTGCAGTGAGCCGAGATCGCACCACGGTACCTCTAGAATGTGTTAATAGATCGGAAGAGCGTCG
>rs60249782:A:1-95:1
ACTGGCCGCTTCACTGCGCATGCCTGTAACCCCATCTACTCAGGAGACTGAGGTAGGAGAATCACTTGACCCCAGGAGGCAGAGGTTGCAGTGAGCCGAGATCGCACCACGGTACCTCTAGATTTTATTCGTAGATCGGAAGAGCGTCG
>rs60249782:A:1-95:2
ACTGGCCGCTTCACTGCGCATGCCTGTAACCCCATCTACTCAGGAGACTGAGGTAGGAGAATCACTTGACCCCAGGAGGCAGAGGTTGCAGTGAGCCGAGATCGCACCACGGTACCTCTAGAGCCATATGACAGATCGGAAGAGCGTCG
>rs60249782:A:1-95:3
ACTGGCCGCTTCACTGCGCATGCCTGTAACCCCATCTACTCAGGAGACTGAGGTAGGAGAATCACTTGACCCCAGGAGGCAGAGGTTGCAGTGAGCCGAGATCGCACCACGGTACCTCTAGAGAAACTGATTAGATCGGAAGAGCGTCG
>rs60249782:A:1-95:4
ACTGGCCGCTTCACTGCGCATGCCTGTAACCCCATCTACTCAGGAGACTGAGGTAGGAGAATCACTTGACCCCAGGAGGCAGAGGTTGCAGTGAGCCGAGATCGCACCACGGTACCTCTAGAATTCACCAGCAGATCGGAAGAGCGTCG
>rs60249782:G:1-95:0
ACTGGCCGCTTCACTGCGCATGCCTGTAACCCCATCTACTCAGGAGACTGAGGTAGGAGAATCGCTTGACCCCAGGAGGCAGAGGTTGCAGTGAGCCGAGATCGCACCACGGTACCTCTAGAACACTCGTTGAGATCGGAAGAGCGTCG
>rs60249782:G:1-95:1
ACTGGCCGCTTCACTGCGCATGCCTGTAACCCCATCTACTCAGGAGACTGAGGTAGGAGAATCGCTTGACCCCAGGAGGCAGAGGTTGCAGTGAGCCGAGATCGCACCACGGTACCTCTAGATCTCTACCCGAGATCGGAAGAGCGTCG
>rs60249782:G:1-95:2
ACTGGCCGCTTCACTGCGCATGCCTGTAACCCCATCTACTCAGGAGACTGAGGTAGGAGAATCGCTTGACCCCAGGAGGCAGAGGTTGCAGTGAGCCGAGATCGCACCACGGTACCTCTAGAATTAGCCTGTAGATCGGAAGAGCGTCG
>rs60249782:G:1-95:3
ACTGGCCGCTTCACTGCGCATGCCTGTAACCCCATCTACTCAGGAGACTGAGGTAGGAGAATCGCTTGACCCCAGGAGGCAGAGGTTGCAGTGAGCCGAGATCGCACCACGGTACCTCTAGAGTGCATTAACAGATCGGAAGAGCGTCG
>rs60249782:G:1-95:4
ACTGGCCGCTTCACTGCGCATGCCTGTAACCCCATCTACTCAGGAGACTGAGGTAGGAGAATCGCTTGACCCCAGGAGGCAGAGGTTGCAGTGAGCCGAGATCGCACCACGGTACCTCTAGATAGTCCAGCCAGATCGGAAGAGCGTCG
>rs6028161:C:1-95:0
ACTGGCCGCTTCACTGAGACCCCATATCTACACGAAATTTAAAAAATTATCCAGGTGTGGTGACGTGTACCTGTGGTCTTAGCAACTTGCGGGGTGGAGGTGGGAGGAACGGTACCTCTAGATACACCGACCAGATCGGAAGAGCGTCG
>rs6028161:C:1-95:1
ACTGGCCGCTTCACTGAGACCCCATATCTACACGAAATTTAAAAAATTATCCAGGTGTGGTGACGTGTACCTGTGGTCTTAGCAACTTGCGGGGTGGAGGTGGGAGGAACGGTACCTCTAGAGTGCTAACCCAGATCGGAAGAGCGTCG
>rs6028161:C:1-95:2
ACTGGCCGCTTCACTGAGACCCCATATCTACACGAAATTTAAAAAATTATCCAGGTGTGGTGACGTGTACCTGTGGTCTTAGCAACTTGCGGGGTGGAGGTGGGAGGAACGGTACCTCTAGACGTGGATACGAGATCGGAAGAGCGTCG
>rs6028161:C:1-95:3
ACTGGCCGCTTCACTGAGACCCCATATCTACACGAAATTTAAAAAATTATCCAGGTGTGGTGACGTGTACCTGTGGTCTTAGCAACTTGCGGGGTGGAGGTGGGAGGAACGGTACCTCTAGATACGGTTATAAGATCGGAAGAGCGTCG
>rs6028161:C:1-95:4
ACTGGCCGCTTCACTGAGACCCCATATCTACACGAAATTTAAAAAATTATCCAGGTGTGGTGACGTGTACCTGTGGTCTTAGCAACTTGCGGGGTGGAGGTGGGAGGAACGGTACCTCTAGAAACCCTACCAAGATCGGAAGAGCGTCG
>rs6028161:T:1-95:0
ACTGGCCGCTTCACTGAGACCCCATATCTACACGAAATTTAAAAAATTATCCAGGTGTGGTGATGTGTACCTGTGGTCTTAGCAACTTGCGGGGTGGAGGTGGGAGGAACGGTACCTCTAGAACAAATTTGCAGATCGGAAGAGCGTCG
>rs6028161:T:1-95:1
ACTGGCCGCTTCACTGAGACCCCATATCTACACGAAATTTAAAAAATTATCCAGGTGTGGTGATGTGTACCTGTGGTCTTAGCAACTTGCGGGGTGGAGGTGGGAGGAACGGTACCTCTAGAGGATACACCAAGATCGGAAGAGCGTCG
>rs6028161:T:1-95:2
ACTGGCCGCTTCACTGAGACCCCATATCTACACGAAATTTAAAAAATTATCCAGGTGTGGTGATGTGTACCTGTGGTCTTAGCAACTTGCGGGGTGGAGGTGGGAGGAACGGTACCTCTAGATTTTAAGTCCAGATCGGAAGAGCGTCG
>rs6028161:T:1-95:3
ACTGGCCGCTTCACTGAGACCCCATATCTACACGAAATTTAAAAAATTATCCAGGTGTGGTGATGTGTACCTGTGGTCTTAGCAACTTGCGGGGTGGAGGTGGGAGGAACGGTACCTCTAGAAGGGTAAGCCAGATCGGAAGAGCGTCG
>rs6028161:T:1-95:4
ACTGGCCGCTTCACTGAGACCCCATATCTACACGAAATTTAAAAAATTATCCAGGTGTGGTGATGTGTACCTGTGGTCTTAGCAACTTGCGGGGTGGAGGTGGGAGGAACGGTACCTCTAGACGGCTAGCAGAGATCGGAAGAGCGTCG
>rs6028167:A:1-95:0
ACTGGCCGCTTCACTGAACATCCTGAACTGCAGGGCTGGTTAAGGGCAGGGCCCTGGTGAAGAAGAGGAGCCCCCTGCCTGAGCAGCACATTTGGAGCCAGGAGAGCTGCGGTACCTCTAGAACCATTTCGTAGATCGGAAGAGCGTCG
>rs6028167:A:1-95:1
ACTGGCCGCTTCACTGAACATCCTGAACTGCAGGGCTGGTTAAGGGCAGGGCCCTGGTGAAGAAGAGGAGCCCCCTGCCTGAGCAGCACATTTGGAGCCAGGAGAGCTGCGGTACCTCTAGATACCCACATCAGATCGGAAGAGCGTCG
>rs6028167:A:1-95:2
ACTGGCCGCTTCACTGAACATCCTGAACTGCAGGGCTGGTTAAGGGCAGGGCCCTGGTGAAGAAGAGGAGCCCCCTGCCTGAGCAGCACATTTGGAGCCAGGAGAGCTGCGGTACCTCTAGATTTTACAACAAGATCGGAAGAGCGTCG
>rs6028167:A:1-95:3
ACTGGCCGCTTCACTGAACATCCTGAACTGCAGGGCTGGTTAAGGGCAGGGCCCTGGTGAAGAAGAGGAGCCCCCTGCCTGAGCAGCACATTTGGAGCCAGGAGAGCTGCGGTACCTCTAGAGGCTGTAAACAGATCGGAAGAGCGTCG
>rs6028167:A:1-95:4
ACTGGCCGCTTCACTGAACATCCTGAACTGCAGGGCTGGTTAAGGGCAGGGCCCTGGTGAAGAAGAGGAGCCCCCTGCCTGAGCAGCACATTTGGAGCCAGGAGAGCTGCGGTACCTCTAGACTGGGGAAAGAGATCGGAAGAGCGTCG
>rs6028167:G:1-95:0
ACTGGCCGCTTCACTGAACATCCTGAACTGCAGGGCTGGTTAAGGGCAGGGCCCTGGTGAAGAGGAGGAGCCCCCTGCCTGAGCAGCACATTTGGAGCCAGGAGAGCTGCGGTACCTCTAGAGATAGTTGCTAGATCGGAAGAGCGTCG
>rs6028167:G:1-95:1
ACTGGCCGCTTCACTGAACATCCTGAACTGCAGGGCTGGTTAAGGGCAGGGCCCTGGTGAAGAGGAGGAGCCCCCTGCCTGAGCAGCACATTTGGAGCCAGGAGAGCTGCGGTACCTCTAGAAAAGAGCATGAGATCGGAAGAGCGTCG
>rs6028167:G:1-95:2
ACTGGCCGCTTCACTGAACATCCTGAACTGCAGGGCTGGTTAAGGGCAGGGCCCTGGTGAAGAGGAGGAGCCCCCTGCCTGAGCAGCACATTTGGAGCCAGGAGAGCTGCGGTACCTCTAGATCTAACACTCAGATCGGAAGAGCGTCG
>rs6028167:G:1-95:3
ACTGGCCGCTTCACTGAACATCCTGAACTGCAGGGCTGGTTAAGGGCAGGGCCCTGGTGAAGAGGAGGAGCCCCCTGCCTGAGCAGCACATTTGGAGCCAGGAGAGCTGCGGTACCTCTAGACTCCGTATTCAGATCGGAAGAGCGTCG
>rs6028167:G:1-95:4
ACTGGCCGCTTCACTGAACATCCTGAACTGCAGGGCTGGTTAAGGGCAGGGCCCTGGTGAAGAGGAGGAGCCCCCTGCCTGAGCAGCACATTTGGAGCCAGGAGAGCTGCGGTACCTCTAGAGGAACGCGCAAGATCGGAAGAGCGTCG
>rs603542:C:1-95:0
ACTGGCCGCTTCACTGTCAAGTTCTCCCAGGAGTATGAGGTGAGATGTTCCCGCCCCCTACCACGTGCCTGGCCCAGGCCTACCCAAACCAGCTCCTGTCCTGTCCTAGGGGTACCTCTAGACTGATAATCGAGATCGGAAGAGCGTCG
>rs603542:C:1-95:1
ACTGGCCGCTTCACTGTCAAGTTCTCCCAGGAGTATGAGGTGAGATGTTCCCGCCCCCTACCACGTGCCTGGCCCAGGCCTACCCAAACCAGCTCCTGTCCTGTCCTAGGGGTACCTCTAGACTGCAAACCTAGATCGGAAGAGCGTCG
>rs603542:C:1-95:2
ACTGGCCGCTTCACTGTCAAGTTCTCCCAGGAGTATGAGGTGAGATGTTCCCGCCCCCTACCACGTGCCTGGCCCAGGCCTACCCAAACCAGCTCCTGTCCTGTCCTAGGGGTACCTCTAGATGGGAATTGTAGATCGGAAGAGCGTCG
>rs603542:C:1-95:3
ACTGGCCGCTTCACTGTCAAGTTCTCCCAGGAGTATGAGGTGAGATGTTCCCGCCCCCTACCACGTGCCTGGCCCAGGCCTACCCAAACCAGCTCCTGTCCTGTCCTAGGGGTACCTCTAGAGGCTTAGTGGAGATCGGAAGAGCGTCG
>rs603542:C:1-95:4
ACTGGCCGCTTCACTGTCAAGTTCTCCCAGGAGTATGAGGTGAGATGTTCCCGCCCCCTACCACGTGCCTGGCCCAGGCCTACCCAAACCAGCTCCTGTCCTGTCCTAGGGGTACCTCTAGACCCAAGGCGCAGATCGGAAGAGCGTCG
>rs603542:T:1-95:0
ACTGGCCGCTTCACTGTCAAGTTCTCCCAGGAGTATGAGGTGAGATGTTCCCGCCCCCTACCATGTGCCTGGCCCAGGCCTACCCAAACCAGCTCCTGTCCTGTCCTAGGGGTACCTCTAGAGCCACGCGTAAGATCGGAAGAGCGTCG
>rs603542:T:1-95:1
ACTGGCCGCTTCACTGTCAAGTTCTCCCAGGAGTATGAGGTGAGATGTTCCCGCCCCCTACCATGTGCCTGGCCCAGGCCTACCCAAACCAGCTCCTGTCCTGTCCTAGGGGTACCTCTAGATATACTTATCAGATCGGAAGAGCGTCG
>rs603542:T:1-95:2
ACTGGCCGCTTCACTGTCAAGTTCTCCCAGGAGTATGAGGTGAGATGTTCCCGCCCCCTACCATGTGCCTGGCCCAGGCCTACCCAAACCAGCTCCTGTCCTGTCCTAGGGGTACCTCTAGAGAGCGTAGTAAGATCGGAAGAGCGTCG
>rs603542:T:1-95:3
ACTGGCCGCTTCACTGTCAAGTTCTCCCAGGAGTATGAGGTGAGATGTTCCCGCCCCCTACCATGTGCCTGGCCCAGGCCTACCCAAACCAGCTCCTGTCCTGTCCTAGGGGTACCTCTAGACAGAGACCATAGATCGGAAGAGCGTCG
>rs603542:T:1-95:4
ACTGGCCGCTTCACTGTCAAGTTCTCCCAGGAGTATGAGGTGAGATGTTCCCGCCCCCTACCATGTGCCTGGCCCAGGCCTACCCAAACCAGCTCCTGTCCTGTCCTAGGGGTACCTCTAGAGTGAAATCCGAGATCGGAAGAGCGTCG
>rs60432611:C:1-95:0
ACTGGCCGCTTCACTGACCTTGCATTCGGTTTAATTTGGGAAGATGCAGGGTGTGCTCCCAGGCGCCTTCCCTAATGCCACAAACTAATAACAAGAGGAGGAGCTGGGTAGGTACCTCTAGATAGCCTAGTAAGATCGGAAGAGCGTCG
>rs60432611:C:1-95:1
ACTGGCCGCTTCACTGACCTTGCATTCGGTTTAATTTGGGAAGATGCAGGGTGTGCTCCCAGGCGCCTTCCCTAATGCCACAAACTAATAACAAGAGGAGGAGCTGGGTAGGTACCTCTAGAACAGCCATCGAGATCGGAAGAGCGTCG
>rs60432611:C:1-95:2
ACTGGCCGCTTCACTGACCTTGCATTCGGTTTAATTTGGGAAGATGCAGGGTGTGCTCCCAGGCGCCTTCCCTAATGCCACAAACTAATAACAAGAGGAGGAGCTGGGTAGGTACCTCTAGAATTGATGCCAAGATCGGAAGAGCGTCG
>rs60432611:C:1-95:3
ACTGGCCGCTTCACTGACCTTGCATTCGGTTTAATTTGGGAAGATGCAGGGTGTGCTCCCAGGCGCCTTCCCTAATGCCACAAACTAATAACAAGAGGAGGAGCTGGGTAGGTACCTCTAGAGATCAGCATCAGATCGGAAGAGCGTCG
>rs60432611:C:1-95:4
ACTGGCCGCTTCACTGACCTTGCATTCGGTTTAATTTGGGAAGATGCAGGGTGTGCTCCCAGGCGCCTTCCCTAATGCCACAAACTAATAACAAGAGGAGGAGCTGGGTAGGTACCTCTAGACCTAAGTCTGAGATCGGAAGAGCGTCG
>rs60432611:G:1-95:0
ACTGGCCGCTTCACTGACCTTGCATTCGGTTTAATTTGGGAAGATGCAGGGTGTGCTCCCAGGGGCCTTCCCTAATGCCACAAACTAATAACAAGAGGAGGAGCTGGGTAGGTACCTCTAGAAGAAAATGCTAGATCGGAAGAGCGTCG
>rs60432611:G:1-95:1
ACTGGCCGCTTCACTGACCTTGCATTCGGTTTAATTTGGGAAGATGCAGGGTGTGCTCCCAGGGGCCTTCCCTAATGCCACAAACTAATAACAAGAGGAGGAGCTGGGTAGGTACCTCTAGAAAGCTTGCATAGATCGGAAGAGCGTCG
>rs60432611:G:1-95:2
ACTGGCCGCTTCACTGACCTTGCATTCGGTTTAATTTGGGAAGATGCAGGGTGTGCTCCCAGGGGCCTTCCCTAATGCCACAAACTAATAACAAGAGGAGGAGCTGGGTAGGTACCTCTAGAACATTGTAGGAGATCGGAAGAGCGTCG
>rs60432611:G:1-95:3
ACTGGCCGCTTCACTGACCTTGCATTCGGTTTAATTTGGGAAGATGCAGGGTGTGCTCCCAGGGGCCTTCCCTAATGCCACAAACTAATAACAAGAGGAGGAGCTGGGTAGGTACCTCTAGACCGACGGATAAGATCGGAAGAGCGTCG
>rs60432611:G:1-95:4
ACTGGCCGCTTCACTGACCTTGCATTCGGTTTAATTTGGGAAGATGCAGGGTGTGCTCCCAGGGGCCTTCCCTAATGCCACAAACTAATAACAAGAGGAGGAGCTGGGTAGGTACCTCTAGATAGCAGGATAAGATCGGAAGAGCGTCG
>rs605382:C:1-95:0
ACTGGCCGCTTCACTGCAAATCTGAGTGTGAGCAGATGAGATTAGAGAGACTTATGAGACAGACCTAATTGTCCAAGTGAGAAACTGAAGACATAAATTAAAGCTTAAATGGTACCTCTAGACCCCGCTGGGAGATCGGAAGAGCGTCG
>rs605382:C:1-95:1
ACTGGCCGCTTCACTGCAAATCTGAGTGTGAGCAGATGAGATTAGAGAGACTTATGAGACAGACCTAATTGTCCAAGTGAGAAACTGAAGACATAAATTAAAGCTTAAATGGTACCTCTAGATTTACCCTCTAGATCGGAAGAGCGTCG
>rs605382:C:1-95:2
ACTGGCCGCTTCACTGCAAATCTGAGTGTGAGCAGATGAGATTAGAGAGACTTATGAGACAGACCTAATTGTCCAAGTGAGAAACTGAAGACATAAATTAAAGCTTAAATGGTACCTCTAGATCCCTCCACAAGATCGGAAGAGCGTCG
>rs605382:C:1-95:3
ACTGGCCGCTTCACTGCAAATCTGAGTGTGAGCAGATGAGATTAGAGAGACTTATGAGACAGACCTAATTGTCCAAGTGAGAAACTGAAGACATAAATTAAAGCTTAAATGGTACCTCTAGACGGCGCGTCCAGATCGGAAGAGCGTCG
>rs605382:C:1-95:4
ACTGGCCGCTTCACTGCAAATCTGAGTGTGAGCAGATGAGATTAGAGAGACTTATGAGACAGACCTAATTGTCCAAGTGAGAAACTGAAGACATAAATTAAAGCTTAAATGGTACCTCTAGACTATAAACTTAGATCGGAAGAGCGTCG
>rs605382:T:1-95:0
ACTGGCCGCTTCACTGCAAATCTGAGTGTGAGCAGATGAGATTAGAGAGACTTATGAGACAGATCTAATTGTCCAAGTGAGAAACTGAAGACATAAATTAAAGCTTAAATGGTACCTCTAGAAGAAAGCGAGAGATCGGAAGAGCGTCG
>rs605382:T:1-95:1
ACTGGCCGCTTCACTGCAAATCTGAGTGTGAGCAGATGAGATTAGAGAGACTTATGAGACAGATCTAATTGTCCAAGTGAGAAACTGAAGACATAAATTAAAGCTTAAATGGTACCTCTAGAGGCAGGCAAAAGATCGGAAGAGCGTCG
>rs605382:T:1-95:2
ACTGGCCGCTTCACTGCAAATCTGAGTGTGAGCAGATGAGATTAGAGAGACTTATGAGACAGATCTAATTGTCCAAGTGAGAAACTGAAGACATAAATTAAAGCTTAAATGGTACCTCTAGAAGTTCCCGGTAGATCGGAAGAGCGTCG
>rs605382:T:1-95:3
ACTGGCCGCTTCACTGCAAATCTGAGTGTGAGCAGATGAGATTAGAGAGACTTATGAGACAGATCTAATTGTCCAAGTGAGAAACTGAAGACATAAATTAAAGCTTAAATGGTACCTCTAGACGACCAGGCTAGATCGGAAGAGCGTCG
>rs605382:T:1-95:4
ACTGGCCGCTTCACTGCAAATCTGAGTGTGAGCAGATGAGATTAGAGAGACTTATGAGACAGATCTAATTGTCCAAGTGAGAAACTGAAGACATAAATTAAAGCTTAAATGGTACCTCTAGAAATGGTTGTTAGATCGGAAGAGCGTCG
>rs6065094:A:1-95:0
ACTGGCCGCTTCACTGAGCCTTTGGAGTTAGGCAGACCTGGGTTCAAATGTCAGTTCCATCCCACACTGGCTATGCACTTAATTGGAATCTGCTCTCTGCGTTGCCCTCTGGTACCTCTAGAAGGGAACGGAAGATCGGAAGAGCGTCG
>rs6065094:A:1-95:1
ACTGGCCGCTTCACTGAGCCTTTGGAGTTAGGCAGACCTGGGTTCAAATGTCAGTTCCATCCCACACTGGCTATGCACTTAATTGGAATCTGCTCTCTGCGTTGCCCTCTGGTACCTCTAGAAATGACTCAGAGATCGGAAGAGCGTCG
>rs6065094:A:1-95:2
ACTGGCCGCTTCACTGAGCCTTTGGAGTTAGGCAGACCTGGGTTCAAATGTCAGTTCCATCCCACACTGGCTATGCACTTAATTGGAATCTGCTCTCTGCGTTGCCCTCTGGTACCTCTAGAACTCCCGTACAGATCGGAAGAGCGTCG
>rs6065094:A:1-95:3
ACTGGCCGCTTCACTGAGCCTTTGGAGTTAGGCAGACCTGGGTTCAAATGTCAGTTCCATCCCACACTGGCTATGCACTTAATTGGAATCTGCTCTCTGCGTTGCCCTCTGGTACCTCTAGAAAGCGTGGATAGATCGGAAGAGCGTCG
>rs6065094:A:1-95:4
ACTGGCCGCTTCACTGAGCCTTTGGAGTTAGGCAGACCTGGGTTCAAATGTCAGTTCCATCCCACACTGGCTATGCACTTAATTGGAATCTGCTCTCTGCGTTGCCCTCTGGTACCTCTAGAAGTGTCCACGAGATCGGAAGAGCGTCG
>rs6065094:G:1-95:0
ACTGGCCGCTTCACTGAGCCTTTGGAGTTAGGCAGACCTGGGTTCAAATGTCAGTTCCATCCCGCACTGGCTATGCACTTAATTGGAATCTGCTCTCTGCGTTGCCCTCTGGTACCTCTAGAGGAGCCTGTCAGATCGGAAGAGCGTCG
>rs6065094:G:1-95:1
ACTGGCCGCTTCACTGAGCCTTTGGAGTTAGGCAGACCTGGGTTCAAATGTCAGTTCCATCCCGCACTGGCTATGCACTTAATTGGAATCTGCTCTCTGCGTTGCCCTCTGGTACCTCTAGACTCCTACTTTAGATCGGAAGAGCGTCG
>rs6065094:G:1-95:2
ACTGGCCGCTTCACTGAGCCTTTGGAGTTAGGCAGACCTGGGTTCAAATGTCAGTTCCATCCCGCACTGGCTATGCACTTAATTGGAATCTGCTCTCTGCGTTGCCCTCTGGTACCTCTAGAAGAGGTGGCTAGATCGGAAGAGCGTCG
>rs6065094:G:1-95:3
ACTGGCCGCTTCACTGAGCCTTTGGAGTTAGGCAGACCTGGGTTCAAATGTCAGTTCCATCCCGCACTGGCTATGCACTTAATTGGAATCTGCTCTCTGCGTTGCCCTCTGGTACCTCTAGACGGGCGAACTAGATCGGAAGAGCGTCG
>rs6065094:G:1-95:4
ACTGGCCGCTTCACTGAGCCTTTGGAGTTAGGCAGACCTGGGTTCAAATGTCAGTTCCATCCCGCACTGGCTATGCACTTAATTGGAATCTGCTCTCTGCGTTGCCCTCTGGTACCTCTAGAGTGTCCAATAAGATCGGAAGAGCGTCG
>rs6071524:C:1-95:0
ACTGGCCGCTTCACTGAGGTGACTTTTCTTTGCCTGGAATTTTGGAAACCCCATTTAAGTCAACATAAGGAATACAGGAGAATGAGGCATTGCTACCAAGGCAGCTGAAGGGTACCTCTAGATTCTCTATCAAGATCGGAAGAGCGTCG
>rs6071524:C:1-95:1
ACTGGCCGCTTCACTGAGGTGACTTTTCTTTGCCTGGAATTTTGGAAACCCCATTTAAGTCAACATAAGGAATACAGGAGAATGAGGCATTGCTACCAAGGCAGCTGAAGGGTACCTCTAGATCCTCGGCGGAGATCGGAAGAGCGTCG
>rs6071524:C:1-95:2
ACTGGCCGCTTCACTGAGGTGACTTTTCTTTGCCTGGAATTTTGGAAACCCCATTTAAGTCAACATAAGGAATACAGGAGAATGAGGCATTGCTACCAAGGCAGCTGAAGGGTACCTCTAGACCGGTCGCAAAGATCGGAAGAGCGTCG
>rs6071524:C:1-95:3
ACTGGCCGCTTCACTGAGGTGACTTTTCTTTGCCTGGAATTTTGGAAACCCCATTTAAGTCAACATAAGGAATACAGGAGAATGAGGCATTGCTACCAAGGCAGCTGAAGGGTACCTCTAGAGCCCGCATCGAGATCGGAAGAGCGTCG
>rs6071524:C:1-95:4
ACTGGCCGCTTCACTGAGGTGACTTTTCTTTGCCTGGAATTTTGGAAACCCCATTTAAGTCAACATAAGGAATACAGGAGAATGAGGCATTGCTACCAAGGCAGCTGAAGGGTACCTCTAGAGACGGTCTATAGATCGGAAGAGCGTCG
>rs6071524:T:1-95:0
ACTGGCCGCTTCACTGAGGTGACTTTTCTTTGCCTGGAATTTTGGAAACCCCATTTAAGTCAATATAAGGAATACAGGAGAATGAGGCATTGCTACCAAGGCAGCTGAAGGGTACCTCTAGATCCTACTAATAGATCGGAAGAGCGTCG
>rs6071524:T:1-95:1
ACTGGCCGCTTCACTGAGGTGACTTTTCTTTGCCTGGAATTTTGGAAACCCCATTTAAGTCAATATAAGGAATACAGGAGAATGAGGCATTGCTACCAAGGCAGCTGAAGGGTACCTCTAGAGTCCGAACACAGATCGGAAGAGCGTCG
>rs6071524:T:1-95:2
ACTGGCCGCTTCACTGAGGTGACTTTTCTTTGCCTGGAATTTTGGAAACCCCATTTAAGTCAATATAAGGAATACAGGAGAATGAGGCATTGCTACCAAGGCAGCTGAAGGGTACCTCTAGAGTGCGTTGGAAGATCGGAAGAGCGTCG
>rs6071524:T:1-95:3
ACTGGCCGCTTCACTGAGGTGACTTTTCTTTGCCTGGAATTTTGGAAACCCCATTTAAGTCAATATAAGGAATACAGGAGAATGAGGCATTGCTACCAAGGCAGCTGAAGGGTACCTCTAGAGACTCAACGAAGATCGGAAGAGCGTCG
>rs6071524:T:1-95:4
ACTGGCCGCTTCACTGAGGTGACTTTTCTTTGCCTGGAATTTTGGAAACCCCATTTAAGTCAATATAAGGAATACAGGAGAATGAGGCATTGCTACCAAGGCAGCTGAAGGGTACCTCTAGATGACATGTCAAGATCGGAAGAGCGTCG
>rs607296:A:1-95:0
ACTGGCCGCTTCACTGGGCCATGCTGGTCTCTAACTCCTGACCTCAGGTGATCCACTGGCCTCAGCCTCCCAAAGTGCTGAGATTACAGCAGTGAGCCACTGCACCCAGCGGTACCTCTAGACCAGACCCAGAGATCGGAAGAGCGTCG
>rs607296:A:1-95:1
ACTGGCCGCTTCACTGGGCCATGCTGGTCTCTAACTCCTGACCTCAGGTGATCCACTGGCCTCAGCCTCCCAAAGTGCTGAGATTACAGCAGTGAGCCACTGCACCCAGCGGTACCTCTAGAGGTCGCGGATAGATCGGAAGAGCGTCG
>rs607296:A:1-95:2
ACTGGCCGCTTCACTGGGCCATGCTGGTCTCTAACTCCTGACCTCAGGTGATCCACTGGCCTCAGCCTCCCAAAGTGCTGAGATTACAGCAGTGAGCCACTGCACCCAGCGGTACCTCTAGAGTCTGGGCATAGATCGGAAGAGCGTCG
>rs607296:A:1-95:3
ACTGGCCGCTTCACTGGGCCATGCTGGTCTCTAACTCCTGACCTCAGGTGATCCACTGGCCTCAGCCTCCCAAAGTGCTGAGATTACAGCAGTGAGCCACTGCACCCAGCGGTACCTCTAGAGAAACGATTCAGATCGGAAGAGCGTCG
>rs607296:A:1-95:4
ACTGGCCGCTTCACTGGGCCATGCTGGTCTCTAACTCCTGACCTCAGGTGATCCACTGGCCTCAGCCTCCCAAAGTGCTGAGATTACAGCAGTGAGCCACTGCACCCAGCGGTACCTCTAGAGACACTAGTTAGATCGGAAGAGCGTCG
>rs607296:C:1-95:0
ACTGGCCGCTTCACTGGGCCATGCTGGTCTCTAACTCCTGACCTCAGGTGATCCACTGGCCTCCGCCTCCCAAAGTGCTGAGATTACAGCAGTGAGCCACTGCACCCAGCGGTACCTCTAGATTAAGCGGTCAGATCGGAAGAGCGTCG
>rs607296:C:1-95:1
ACTGGCCGCTTCACTGGGCCATGCTGGTCTCTAACTCCTGACCTCAGGTGATCCACTGGCCTCCGCCTCCCAAAGTGCTGAGATTACAGCAGTGAGCCACTGCACCCAGCGGTACCTCTAGAGGGATCCGGCAGATCGGAAGAGCGTCG
>rs607296:C:1-95:2
ACTGGCCGCTTCACTGGGCCATGCTGGTCTCTAACTCCTGACCTCAGGTGATCCACTGGCCTCCGCCTCCCAAAGTGCTGAGATTACAGCAGTGAGCCACTGCACCCAGCGGTACCTCTAGAAAACCAGTACAGATCGGAAGAGCGTCG
>rs607296:C:1-95:3
ACTGGCCGCTTCACTGGGCCATGCTGGTCTCTAACTCCTGACCTCAGGTGATCCACTGGCCTCCGCCTCCCAAAGTGCTGAGATTACAGCAGTGAGCCACTGCACCCAGCGGTACCTCTAGACATCAATACGAGATCGGAAGAGCGTCG
>rs607296:C:1-95:4
ACTGGCCGCTTCACTGGGCCATGCTGGTCTCTAACTCCTGACCTCAGGTGATCCACTGGCCTCCGCCTCCCAAAGTGCTGAGATTACAGCAGTGAGCCACTGCACCCAGCGGTACCTCTAGATTGCGGAAATAGATCGGAAGAGCGTCG
>rs607296:G:1-95:0
ACTGGCCGCTTCACTGGGCCATGCTGGTCTCTAACTCCTGACCTCAGGTGATCCACTGGCCTCGGCCTCCCAAAGTGCTGAGATTACAGCAGTGAGCCACTGCACCCAGCGGTACCTCTAGAGGAAACGGACAGATCGGAAGAGCGTCG
>rs607296:G:1-95:1
ACTGGCCGCTTCACTGGGCCATGCTGGTCTCTAACTCCTGACCTCAGGTGATCCACTGGCCTCGGCCTCCCAAAGTGCTGAGATTACAGCAGTGAGCCACTGCACCCAGCGGTACCTCTAGATGTACGGTGAAGATCGGAAGAGCGTCG
>rs607296:G:1-95:2
ACTGGCCGCTTCACTGGGCCATGCTGGTCTCTAACTCCTGACCTCAGGTGATCCACTGGCCTCGGCCTCCCAAAGTGCTGAGATTACAGCAGTGAGCCACTGCACCCAGCGGTACCTCTAGAGCAACAACCTAGATCGGAAGAGCGTCG
>rs607296:G:1-95:3
ACTGGCCGCTTCACTGGGCCATGCTGGTCTCTAACTCCTGACCTCAGGTGATCCACTGGCCTCGGCCTCCCAAAGTGCTGAGATTACAGCAGTGAGCCACTGCACCCAGCGGTACCTCTAGAATTTTCTATCAGATCGGAAGAGCGTCG
>rs607296:G:1-95:4
ACTGGCCGCTTCACTGGGCCATGCTGGTCTCTAACTCCTGACCTCAGGTGATCCACTGGCCTCGGCCTCCCAAAGTGCTGAGATTACAGCAGTGAGCCACTGCACCCAGCGGTACCTCTAGAACCAAGGGTTAGATCGGAAGAGCGTCG
>rs60755037:A:1-95:0
ACTGGCCGCTTCACTGTGGAGTCCACTCTCCAGCTTCCTTTCCAGCCTGGAGGAGACACAGGCACTGTGGGCCATGGACAGCCCCCTTGGCTCACCCAGACATTTCCTCGGGTACCTCTAGATTGGCATTCGAGATCGGAAGAGCGTCG
>rs60755037:A:1-95:1
ACTGGCCGCTTCACTGTGGAGTCCACTCTCCAGCTTCCTTTCCAGCCTGGAGGAGACACAGGCACTGTGGGCCATGGACAGCCCCCTTGGCTCACCCAGACATTTCCTCGGGTACCTCTAGAGGTGGTAGCTAGATCGGAAGAGCGTCG
>rs60755037:A:1-95:2
ACTGGCCGCTTCACTGTGGAGTCCACTCTCCAGCTTCCTTTCCAGCCTGGAGGAGACACAGGCACTGTGGGCCATGGACAGCCCCCTTGGCTCACCCAGACATTTCCTCGGGTACCTCTAGAGCCTAGACTGAGATCGGAAGAGCGTCG
>rs60755037:A:1-95:3
ACTGGCCGCTTCACTGTGGAGTCCACTCTCCAGCTTCCTTTCCAGCCTGGAGGAGACACAGGCACTGTGGGCCATGGACAGCCCCCTTGGCTCACCCAGACATTTCCTCGGGTACCTCTAGAAAATCTTAACAGATCGGAAGAGCGTCG
>rs60755037:A:1-95:4
ACTGGCCGCTTCACTGTGGAGTCCACTCTCCAGCTTCCTTTCCAGCCTGGAGGAGACACAGGCACTGTGGGCCATGGACAGCCCCCTTGGCTCACCCAGACATTTCCTCGGGTACCTCTAGATAGCGAGGGAAGATCGGAAGAGCGTCG
>rs60755037:G:1-95:0
ACTGGCCGCTTCACTGTGGAGTCCACTCTCCAGCTTCCTTTCCAGCCTGGAGGAGACACAGGCGCTGTGGGCCATGGACAGCCCCCTTGGCTCACCCAGACATTTCCTCGGGTACCTCTAGAGGATCCATCAAGATCGGAAGAGCGTCG
>rs60755037:G:1-95:1
ACTGGCCGCTTCACTGTGGAGTCCACTCTCCAGCTTCCTTTCCAGCCTGGAGGAGACACAGGCGCTGTGGGCCATGGACAGCCCCCTTGGCTCACCCAGACATTTCCTCGGGTACCTCTAGAGAGACTCCCTAGATCGGAAGAGCGTCG
>rs60755037:G:1-95:2
ACTGGCCGCTTCACTGTGGAGTCCACTCTCCAGCTTCCTTTCCAGCCTGGAGGAGACACAGGCGCTGTGGGCCATGGACAGCCCCCTTGGCTCACCCAGACATTTCCTCGGGTACCTCTAGATGAGCAAGGGAGATCGGAAGAGCGTCG
>rs60755037:G:1-95:3
ACTGGCCGCTTCACTGTGGAGTCCACTCTCCAGCTTCCTTTCCAGCCTGGAGGAGACACAGGCGCTGTGGGCCATGGACAGCCCCCTTGGCTCACCCAGACATTTCCTCGGGTACCTCTAGAGTGGCCTAGAAGATCGGAAGAGCGTCG
>rs60755037:G:1-95:4
ACTGGCCGCTTCACTGTGGAGTCCACTCTCCAGCTTCCTTTCCAGCCTGGAGGAGACACAGGCGCTGTGGGCCATGGACAGCCCCCTTGGCTCACCCAGACATTTCCTCGGGTACCTCTAGAGACCGGCACGAGATCGGAAGAGCGTCG
>rs608503:A:1-95:0
ACTGGCCGCTTCACTGTCAGAGTAGCTATCGTGTCCACCATCATGTACAACTAATTTTTTAACATTTTTGTAGAAACAGGGTCTCACTATGTTGCCCCGGCTGGTCTTGAGGTACCTCTAGAGTTGCGCATTAGATCGGAAGAGCGTCG
>rs608503:A:1-95:1
ACTGGCCGCTTCACTGTCAGAGTAGCTATCGTGTCCACCATCATGTACAACTAATTTTTTAACATTTTTGTAGAAACAGGGTCTCACTATGTTGCCCCGGCTGGTCTTGAGGTACCTCTAGATTAATCTGGGAGATCGGAAGAGCGTCG
>rs608503:A:1-95:2
ACTGGCCGCTTCACTGTCAGAGTAGCTATCGTGTCCACCATCATGTACAACTAATTTTTTAACATTTTTGTAGAAACAGGGTCTCACTATGTTGCCCCGGCTGGTCTTGAGGTACCTCTAGACCATTGACGTAGATCGGAAGAGCGTCG
>rs608503:A:1-95:3
ACTGGCCGCTTCACTGTCAGAGTAGCTATCGTGTCCACCATCATGTACAACTAATTTTTTAACATTTTTGTAGAAACAGGGTCTCACTATGTTGCCCCGGCTGGTCTTGAGGTACCTCTAGATCCCCTTTTGAGATCGGAAGAGCGTCG
>rs608503:A:1-95:4
ACTGGCCGCTTCACTGTCAGAGTAGCTATCGTGTCCACCATCATGTACAACTAATTTTTTAACATTTTTGTAGAAACAGGGTCTCACTATGTTGCCCCGGCTGGTCTTGAGGTACCTCTAGATCACATGAAGAGATCGGAAGAGCGTCG
>rs608503:T:1-95:0
ACTGGCCGCTTCACTGTCAGAGTAGCTATCGTGTCCACCATCATGTACAACTAATTTTTTAACTTTTTTGTAGAAACAGGGTCTCACTATGTTGCCCCGGCTGGTCTTGAGGTACCTCTAGACGGGCGCTACAGATCGGAAGAGCGTCG
>rs608503:T:1-95:1
ACTGGCCGCTTCACTGTCAGAGTAGCTATCGTGTCCACCATCATGTACAACTAATTTTTTAACTTTTTTGTAGAAACAGGGTCTCACTATGTTGCCCCGGCTGGTCTTGAGGTACCTCTAGACGGATAGTGAAGATCGGAAGAGCGTCG
>rs608503:T:1-95:2
ACTGGCCGCTTCACTGTCAGAGTAGCTATCGTGTCCACCATCATGTACAACTAATTTTTTAACTTTTTTGTAGAAACAGGGTCTCACTATGTTGCCCCGGCTGGTCTTGAGGTACCTCTAGAATAAGTGCAGAGATCGGAAGAGCGTCG
>rs608503:T:1-95:3
ACTGGCCGCTTCACTGTCAGAGTAGCTATCGTGTCCACCATCATGTACAACTAATTTTTTAACTTTTTTGTAGAAACAGGGTCTCACTATGTTGCCCCGGCTGGTCTTGAGGTACCTCTAGAATCTTCTCGCAGATCGGAAGAGCGTCG
>rs608503:T:1-95:4
ACTGGCCGCTTCACTGTCAGAGTAGCTATCGTGTCCACCATCATGTACAACTAATTTTTTAACTTTTTTGTAGAAACAGGGTCTCACTATGTTGCCCCGGCTGGTCTTGAGGTACCTCTAGAATAAGTTCTCAGATCGGAAGAGCGTCG
>rs60860572:A:1-95:0
ACTGGCCGCTTCACTGATCTGGCAGTGGAACTCATACAACAAGCCTTTGTTCTTGGGTCAAGGATTACTTGGAGTAATGAAAACCAAAAACCTAAAAGAAAGACCTAAAAGGTACCTCTAGAACACAGCAAGAGATCGGAAGAGCGTCG
>rs60860572:A:1-95:1
ACTGGCCGCTTCACTGATCTGGCAGTGGAACTCATACAACAAGCCTTTGTTCTTGGGTCAAGGATTACTTGGAGTAATGAAAACCAAAAACCTAAAAGAAAGACCTAAAAGGTACCTCTAGATGCTCGAGGCAGATCGGAAGAGCGTCG
>rs60860572:A:1-95:2
ACTGGCCGCTTCACTGATCTGGCAGTGGAACTCATACAACAAGCCTTTGTTCTTGGGTCAAGGATTACTTGGAGTAATGAAAACCAAAAACCTAAAAGAAAGACCTAAAAGGTACCTCTAGACTGGTCTCTAAGATCGGAAGAGCGTCG
>rs60860572:A:1-95:3
ACTGGCCGCTTCACTGATCTGGCAGTGGAACTCATACAACAAGCCTTTGTTCTTGGGTCAAGGATTACTTGGAGTAATGAAAACCAAAAACCTAAAAGAAAGACCTAAAAGGTACCTCTAGAAAGGTGGAACAGATCGGAAGAGCGTCG
>rs60860572:A:1-95:4
ACTGGCCGCTTCACTGATCTGGCAGTGGAACTCATACAACAAGCCTTTGTTCTTGGGTCAAGGATTACTTGGAGTAATGAAAACCAAAAACCTAAAAGAAAGACCTAAAAGGTACCTCTAGACCCAGTAACCAGATCGGAAGAGCGTCG
>rs60860572:G:1-95:0
ACTGGCCGCTTCACTGATCTGGCAGTGGAACTCATACAACAAGCCTTTGTTCTTGGGTCAAGGGTTACTTGGAGTAATGAAAACCAAAAACCTAAAAGAAAGACCTAAAAGGTACCTCTAGAAGGGGTACAGAGATCGGAAGAGCGTCG
>rs60860572:G:1-95:1
ACTGGCCGCTTCACTGATCTGGCAGTGGAACTCATACAACAAGCCTTTGTTCTTGGGTCAAGGGTTACTTGGAGTAATGAAAACCAAAAACCTAAAAGAAAGACCTAAAAGGTACCTCTAGAAAGTAATGTTAGATCGGAAGAGCGTCG
>rs60860572:G:1-95:2
ACTGGCCGCTTCACTGATCTGGCAGTGGAACTCATACAACAAGCCTTTGTTCTTGGGTCAAGGGTTACTTGGAGTAATGAAAACCAAAAACCTAAAAGAAAGACCTAAAAGGTACCTCTAGAGTCCGTACCGAGATCGGAAGAGCGTCG
>rs60860572:G:1-95:3
ACTGGCCGCTTCACTGATCTGGCAGTGGAACTCATACAACAAGCCTTTGTTCTTGGGTCAAGGGTTACTTGGAGTAATGAAAACCAAAAACCTAAAAGAAAGACCTAAAAGGTACCTCTAGATGGGGGGGGTAGATCGGAAGAGCGTCG
>rs60860572:G:1-95:4
ACTGGCCGCTTCACTGATCTGGCAGTGGAACTCATACAACAAGCCTTTGTTCTTGGGTCAAGGGTTACTTGGAGTAATGAAAACCAAAAACCTAAAAGAAAGACCTAAAAGGTACCTCTAGACGACACCATTAGATCGGAAGAGCGTCG
>rs60995052:C:1-95:0
ACTGGCCGCTTCACTGCAGAGGCCACCTTTCCGCTCAACTCTGCACCCTCTGGCACCAGGAAGCCTTCTGGAGTGGCTGTGGCTTCCTAAGGAGGCCTCGGGGGGATCTTGGTACCTCTAGAACGCAGGGGTAGATCGGAAGAGCGTCG
>rs60995052:C:1-95:1
ACTGGCCGCTTCACTGCAGAGGCCACCTTTCCGCTCAACTCTGCACCCTCTGGCACCAGGAAGCCTTCTGGAGTGGCTGTGGCTTCCTAAGGAGGCCTCGGGGGGATCTTGGTACCTCTAGATATCCCTCGCAGATCGGAAGAGCGTCG
>rs60995052:C:1-95:2
ACTGGCCGCTTCACTGCAGAGGCCACCTTTCCGCTCAACTCTGCACCCTCTGGCACCAGGAAGCCTTCTGGAGTGGCTGTGGCTTCCTAAGGAGGCCTCGGGGGGATCTTGGTACCTCTAGAGCCCCTGGCGAGATCGGAAGAGCGTCG
>rs60995052:C:1-95:3
ACTGGCCGCTTCACTGCAGAGGCCACCTTTCCGCTCAACTCTGCACCCTCTGGCACCAGGAAGCCTTCTGGAGTGGCTGTGGCTTCCTAAGGAGGCCTCGGGGGGATCTTGGTACCTCTAGACGCGTCTTTAAGATCGGAAGAGCGTCG
>rs60995052:C:1-95:4
ACTGGCCGCTTCACTGCAGAGGCCACCTTTCCGCTCAACTCTGCACCCTCTGGCACCAGGAAGCCTTCTGGAGTGGCTGTGGCTTCCTAAGGAGGCCTCGGGGGGATCTTGGTACCTCTAGATCGGCGTACTAGATCGGAAGAGCGTCG
>rs60995052:G:1-95:0
ACTGGCCGCTTCACTGCAGAGGCCACCTTTCCGCTCAACTCTGCACCCTCTGGCACCAGGAAGGCTTCTGGAGTGGCTGTGGCTTCCTAAGGAGGCCTCGGGGGGATCTTGGTACCTCTAGAGGCCATTGTTAGATCGGAAGAGCGTCG
>rs60995052:G:1-95:1
ACTGGCCGCTTCACTGCAGAGGCCACCTTTCCGCTCAACTCTGCACCCTCTGGCACCAGGAAGGCTTCTGGAGTGGCTGTGGCTTCCTAAGGAGGCCTCGGGGGGATCTTGGTACCTCTAGAAACAGGCATGAGATCGGAAGAGCGTCG
>rs60995052:G:1-95:2
ACTGGCCGCTTCACTGCAGAGGCCACCTTTCCGCTCAACTCTGCACCCTCTGGCACCAGGAAGGCTTCTGGAGTGGCTGTGGCTTCCTAAGGAGGCCTCGGGGGGATCTTGGTACCTCTAGAGAATGATCGTAGATCGGAAGAGCGTCG
>rs60995052:G:1-95:3
ACTGGCCGCTTCACTGCAGAGGCCACCTTTCCGCTCAACTCTGCACCCTCTGGCACCAGGAAGGCTTCTGGAGTGGCTGTGGCTTCCTAAGGAGGCCTCGGGGGGATCTTGGTACCTCTAGACATGATTGAGAGATCGGAAGAGCGTCG
>rs60995052:G:1-95:4
ACTGGCCGCTTCACTGCAGAGGCCACCTTTCCGCTCAACTCTGCACCCTCTGGCACCAGGAAGGCTTCTGGAGTGGCTGTGGCTTCCTAAGGAGGCCTCGGGGGGATCTTGGTACCTCTAGACAGAACTGGCAGATCGGAAGAGCGTCG
>rs611817:A:1-95:0
ACTGGCCGCTTCACTGATGGGCCTTGAGGAGGGACAGTTAAAAATTCTCTTCAAAATACAACAACAATTGCTGATATATTTCACATACATACACATAAAATTTCTACTACGGTACCTCTAGATGTTAATAGCAGATCGGAAGAGCGTCG
>rs611817:A:1-95:1
ACTGGCCGCTTCACTGATGGGCCTTGAGGAGGGACAGTTAAAAATTCTCTTCAAAATACAACAACAATTGCTGATATATTTCACATACATACACATAAAATTTCTACTACGGTACCTCTAGAGCCAGGGTACAGATCGGAAGAGCGTCG
>rs611817:A:1-95:2
ACTGGCCGCTTCACTGATGGGCCTTGAGGAGGGACAGTTAAAAATTCTCTTCAAAATACAACAACAATTGCTGATATATTTCACATACATACACATAAAATTTCTACTACGGTACCTCTAGATTGTATCGAAAGATCGGAAGAGCGTCG
>rs611817:A:1-95:3
ACTGGCCGCTTCACTGATGGGCCTTGAGGAGGGACAGTTAAAAATTCTCTTCAAAATACAACAACAATTGCTGATATATTTCACATACATACACATAAAATTTCTACTACGGTACCTCTAGACCGATGCTTTAGATCGGAAGAGCGTCG
>rs611817:A:1-95:4
ACTGGCCGCTTCACTGATGGGCCTTGAGGAGGGACAGTTAAAAATTCTCTTCAAAATACAACAACAATTGCTGATATATTTCACATACATACACATAAAATTTCTACTACGGTACCTCTAGAGTACATCCTCAGATCGGAAGAGCGTCG
>rs611817:G:1-95:0
ACTGGCCGCTTCACTGATGGGCCTTGAGGAGGGACAGTTAAAAATTCTCTTCAAAATACAACAGCAATTGCTGATATATTTCACATACATACACATAAAATTTCTACTACGGTACCTCTAGACATGCATCAAAGATCGGAAGAGCGTCG
>rs611817:G:1-95:1
ACTGGCCGCTTCACTGATGGGCCTTGAGGAGGGACAGTTAAAAATTCTCTTCAAAATACAACAGCAATTGCTGATATATTTCACATACATACACATAAAATTTCTACTACGGTACCTCTAGATATCCTGACCAGATCGGAAGAGCGTCG
>rs611817:G:1-95:2
ACTGGCCGCTTCACTGATGGGCCTTGAGGAGGGACAGTTAAAAATTCTCTTCAAAATACAACAGCAATTGCTGATATATTTCACATACATACACATAAAATTTCTACTACGGTACCTCTAGAAACTAGTCGAAGATCGGAAGAGCGTCG
>rs611817:G:1-95:3
ACTGGCCGCTTCACTGATGGGCCTTGAGGAGGGACAGTTAAAAATTCTCTTCAAAATACAACAGCAATTGCTGATATATTTCACATACATACACATAAAATTTCTACTACGGTACCTCTAGATTATGGGATGAGATCGGAAGAGCGTCG
>rs611817:G:1-95:4
ACTGGCCGCTTCACTGATGGGCCTTGAGGAGGGACAGTTAAAAATTCTCTTCAAAATACAACAGCAATTGCTGATATATTTCACATACATACACATAAAATTTCTACTACGGTACCTCTAGACACTGTTCCGAGATCGGAAGAGCGTCG
>rs6124079:A:1-95:0
ACTGGCCGCTTCACTGTTGAGCCCTTCAGTGACAGTTTTCCAGGTGGTAGGGCAGCCCTAGCCAGGAGAACAGCATGTGCAGAGGCACCGAGGCTTAAAAGTGCTGGATGGGTACCTCTAGAAAGCGCAATTAGATCGGAAGAGCGTCG
>rs6124079:A:1-95:1
ACTGGCCGCTTCACTGTTGAGCCCTTCAGTGACAGTTTTCCAGGTGGTAGGGCAGCCCTAGCCAGGAGAACAGCATGTGCAGAGGCACCGAGGCTTAAAAGTGCTGGATGGGTACCTCTAGATGCTGGAAGAAGATCGGAAGAGCGTCG
>rs6124079:A:1-95:2
ACTGGCCGCTTCACTGTTGAGCCCTTCAGTGACAGTTTTCCAGGTGGTAGGGCAGCCCTAGCCAGGAGAACAGCATGTGCAGAGGCACCGAGGCTTAAAAGTGCTGGATGGGTACCTCTAGATCTGTGGATAAGATCGGAAGAGCGTCG
>rs6124079:A:1-95:3
ACTGGCCGCTTCACTGTTGAGCCCTTCAGTGACAGTTTTCCAGGTGGTAGGGCAGCCCTAGCCAGGAGAACAGCATGTGCAGAGGCACCGAGGCTTAAAAGTGCTGGATGGGTACCTCTAGAATTATAAGGAAGATCGGAAGAGCGTCG
>rs6124079:A:1-95:4
ACTGGCCGCTTCACTGTTGAGCCCTTCAGTGACAGTTTTCCAGGTGGTAGGGCAGCCCTAGCCAGGAGAACAGCATGTGCAGAGGCACCGAGGCTTAAAAGTGCTGGATGGGTACCTCTAGAGCCGTGGATGAGATCGGAAGAGCGTCG
>rs6124079:G:1-95:0
ACTGGCCGCTTCACTGTTGAGCCCTTCAGTGACAGTTTTCCAGGTGGTAGGGCAGCCCTAGCCGGGAGAACAGCATGTGCAGAGGCACCGAGGCTTAAAAGTGCTGGATGGGTACCTCTAGATTTAACGTTTAGATCGGAAGAGCGTCG
>rs6124079:G:1-95:1
ACTGGCCGCTTCACTGTTGAGCCCTTCAGTGACAGTTTTCCAGGTGGTAGGGCAGCCCTAGCCGGGAGAACAGCATGTGCAGAGGCACCGAGGCTTAAAAGTGCTGGATGGGTACCTCTAGAGCAATCGCCAAGATCGGAAGAGCGTCG
>rs6124079:G:1-95:2
ACTGGCCGCTTCACTGTTGAGCCCTTCAGTGACAGTTTTCCAGGTGGTAGGGCAGCCCTAGCCGGGAGAACAGCATGTGCAGAGGCACCGAGGCTTAAAAGTGCTGGATGGGTACCTCTAGACGGGTTCGCTAGATCGGAAGAGCGTCG
>rs6124079:G:1-95:3
ACTGGCCGCTTCACTGTTGAGCCCTTCAGTGACAGTTTTCCAGGTGGTAGGGCAGCCCTAGCCGGGAGAACAGCATGTGCAGAGGCACCGAGGCTTAAAAGTGCTGGATGGGTACCTCTAGATCTGCACTGTAGATCGGAAGAGCGTCG
>rs6124079:G:1-95:4
ACTGGCCGCTTCACTGTTGAGCCCTTCAGTGACAGTTTTCCAGGTGGTAGGGCAGCCCTAGCCGGGAGAACAGCATGTGCAGAGGCACCGAGGCTTAAAAGTGCTGGATGGGTACCTCTAGATAGTTGGTTGAGATCGGAAGAGCGTCG
>rs612634:A:1-95:0
ACTGGCCGCTTCACTGCCACTCCACCACCTTCTCCACTAACTGCCTGCCCATGGGTTCCATCCAGTTGCTTGCCAGCAGTCTGTCTATCCTTTATGCAAACACCACGGGCGGTACCTCTAGATGAGGTGGGAAGATCGGAAGAGCGTCG
>rs612634:A:1-95:1
ACTGGCCGCTTCACTGCCACTCCACCACCTTCTCCACTAACTGCCTGCCCATGGGTTCCATCCAGTTGCTTGCCAGCAGTCTGTCTATCCTTTATGCAAACACCACGGGCGGTACCTCTAGAAGGTCCCTCAAGATCGGAAGAGCGTCG
>rs612634:A:1-95:2
ACTGGCCGCTTCACTGCCACTCCACCACCTTCTCCACTAACTGCCTGCCCATGGGTTCCATCCAGTTGCTTGCCAGCAGTCTGTCTATCCTTTATGCAAACACCACGGGCGGTACCTCTAGACCCCATTAATAGATCGGAAGAGCGTCG
>rs612634:A:1-95:3
ACTGGCCGCTTCACTGCCACTCCACCACCTTCTCCACTAACTGCCTGCCCATGGGTTCCATCCAGTTGCTTGCCAGCAGTCTGTCTATCCTTTATGCAAACACCACGGGCGGTACCTCTAGAACCGTCTCCTAGATCGGAAGAGCGTCG
>rs612634:A:1-95:4
ACTGGCCGCTTCACTGCCACTCCACCACCTTCTCCACTAACTGCCTGCCCATGGGTTCCATCCAGTTGCTTGCCAGCAGTCTGTCTATCCTTTATGCAAACACCACGGGCGGTACCTCTAGAGGCGCTCAACAGATCGGAAGAGCGTCG
>rs612634:G:1-95:0
ACTGGCCGCTTCACTGCCACTCCACCACCTTCTCCACTAACTGCCTGCCCATGGGTTCCATCCGGTTGCTTGCCAGCAGTCTGTCTATCCTTTATGCAAACACCACGGGCGGTACCTCTAGAATCACGAGGCAGATCGGAAGAGCGTCG
>rs612634:G:1-95:1
ACTGGCCGCTTCACTGCCACTCCACCACCTTCTCCACTAACTGCCTGCCCATGGGTTCCATCCGGTTGCTTGCCAGCAGTCTGTCTATCCTTTATGCAAACACCACGGGCGGTACCTCTAGACTTCTGGACTAGATCGGAAGAGCGTCG
>rs612634:G:1-95:2
ACTGGCCGCTTCACTGCCACTCCACCACCTTCTCCACTAACTGCCTGCCCATGGGTTCCATCCGGTTGCTTGCCAGCAGTCTGTCTATCCTTTATGCAAACACCACGGGCGGTACCTCTAGAGGTCTTAGGGAGATCGGAAGAGCGTCG
>rs612634:G:1-95:3
ACTGGCCGCTTCACTGCCACTCCACCACCTTCTCCACTAACTGCCTGCCCATGGGTTCCATCCGGTTGCTTGCCAGCAGTCTGTCTATCCTTTATGCAAACACCACGGGCGGTACCTCTAGAAGTTGCGGTAAGATCGGAAGAGCGTCG
>rs612634:G:1-95:4
ACTGGCCGCTTCACTGCCACTCCACCACCTTCTCCACTAACTGCCTGCCCATGGGTTCCATCCGGTTGCTTGCCAGCAGTCTGTCTATCCTTTATGCAAACACCACGGGCGGTACCTCTAGACAACACAGACAGATCGGAAGAGCGTCG
>rs61273788:G:1-95:0
ACTGGCCGCTTCACTGCAGCTTACGTTAATTGGCTCAATTAGACCCTCTGCCTTATCGCAAGGGCAGAGGGTTTTCTCTACCCTGAGTTCTTGCCCAGTGTACCAGGAACGGTACCTCTAGACGAGTAGTAGAGATCGGAAGAGCGTCG
>rs61273788:G:1-95:1
ACTGGCCGCTTCACTGCAGCTTACGTTAATTGGCTCAATTAGACCCTCTGCCTTATCGCAAGGGCAGAGGGTTTTCTCTACCCTGAGTTCTTGCCCAGTGTACCAGGAACGGTACCTCTAGATGGATTCAATAGATCGGAAGAGCGTCG
>rs61273788:G:1-95:2
ACTGGCCGCTTCACTGCAGCTTACGTTAATTGGCTCAATTAGACCCTCTGCCTTATCGCAAGGGCAGAGGGTTTTCTCTACCCTGAGTTCTTGCCCAGTGTACCAGGAACGGTACCTCTAGAGTTTCTTTGTAGATCGGAAGAGCGTCG
>rs61273788:G:1-95:3
ACTGGCCGCTTCACTGCAGCTTACGTTAATTGGCTCAATTAGACCCTCTGCCTTATCGCAAGGGCAGAGGGTTTTCTCTACCCTGAGTTCTTGCCCAGTGTACCAGGAACGGTACCTCTAGATATCCTGTCGAGATCGGAAGAGCGTCG
>rs61273788:G:1-95:4
ACTGGCCGCTTCACTGCAGCTTACGTTAATTGGCTCAATTAGACCCTCTGCCTTATCGCAAGGGCAGAGGGTTTTCTCTACCCTGAGTTCTTGCCCAGTGTACCAGGAACGGTACCTCTAGACAGCGACCTTAGATCGGAAGAGCGTCG
>rs61273788:T:1-95:0
ACTGGCCGCTTCACTGCAGCTTACGTTAATTGGCTCAATTAGACCCTCTGCCTTATCGCAAGGTCAGAGGGTTTTCTCTACCCTGAGTTCTTGCCCAGTGTACCAGGAACGGTACCTCTAGACTACGGGAATAGATCGGAAGAGCGTCG
>rs61273788:T:1-95:1
ACTGGCCGCTTCACTGCAGCTTACGTTAATTGGCTCAATTAGACCCTCTGCCTTATCGCAAGGTCAGAGGGTTTTCTCTACCCTGAGTTCTTGCCCAGTGTACCAGGAACGGTACCTCTAGAGAGATATGCTAGATCGGAAGAGCGTCG
>rs61273788:T:1-95:2
ACTGGCCGCTTCACTGCAGCTTACGTTAATTGGCTCAATTAGACCCTCTGCCTTATCGCAAGGTCAGAGGGTTTTCTCTACCCTGAGTTCTTGCCCAGTGTACCAGGAACGGTACCTCTAGATTACCAAGCCAGATCGGAAGAGCGTCG
>rs61273788:T:1-95:3
ACTGGCCGCTTCACTGCAGCTTACGTTAATTGGCTCAATTAGACCCTCTGCCTTATCGCAAGGTCAGAGGGTTTTCTCTACCCTGAGTTCTTGCCCAGTGTACCAGGAACGGTACCTCTAGATCACGTACTTAGATCGGAAGAGCGTCG
>rs61273788:T:1-95:4
ACTGGCCGCTTCACTGCAGCTTACGTTAATTGGCTCAATTAGACCCTCTGCCTTATCGCAAGGTCAGAGGGTTTTCTCTACCCTGAGTTCTTGCCCAGTGTACCAGGAACGGTACCTCTAGAGATTCTAGCAAGATCGGAAGAGCGTCG
>rs61379910:C:1-95:0
ACTGGCCGCTTCACTGCGGTGTTTCTGCTAAGTGTTCCTCTCATCTTCCTATGGTCAACTTGCCCCACACAGTCTTGCCCAAATGCTGCAGCATGTTAGTCTGAAGTTTGGGTACCTCTAGAGGTCCGCTCGAGATCGGAAGAGCGTCG
>rs61379910:C:1-95:1
ACTGGCCGCTTCACTGCGGTGTTTCTGCTAAGTGTTCCTCTCATCTTCCTATGGTCAACTTGCCCCACACAGTCTTGCCCAAATGCTGCAGCATGTTAGTCTGAAGTTTGGGTACCTCTAGATTCAACCTAAAGATCGGAAGAGCGTCG
>rs61379910:C:1-95:2
ACTGGCCGCTTCACTGCGGTGTTTCTGCTAAGTGTTCCTCTCATCTTCCTATGGTCAACTTGCCCCACACAGTCTTGCCCAAATGCTGCAGCATGTTAGTCTGAAGTTTGGGTACCTCTAGAAAAGGCACAAAGATCGGAAGAGCGTCG
>rs61379910:C:1-95:3
ACTGGCCGCTTCACTGCGGTGTTTCTGCTAAGTGTTCCTCTCATCTTCCTATGGTCAACTTGCCCCACACAGTCTTGCCCAAATGCTGCAGCATGTTAGTCTGAAGTTTGGGTACCTCTAGAGCCGGATTGAAGATCGGAAGAGCGTCG
>rs61379910:C:1-95:4
ACTGGCCGCTTCACTGCGGTGTTTCTGCTAAGTGTTCCTCTCATCTTCCTATGGTCAACTTGCCCCACACAGTCTTGCCCAAATGCTGCAGCATGTTAGTCTGAAGTTTGGGTACCTCTAGATCATAGAGACAGATCGGAAGAGCGTCG
>rs61379910:T:1-95:0
ACTGGCCGCTTCACTGCGGTGTTTCTGCTAAGTGTTCCTCTCATCTTCCTATGGTCAACTTGCTCCACACAGTCTTGCCCAAATGCTGCAGCATGTTAGTCTGAAGTTTGGGTACCTCTAGAGAGTGCGGAGAGATCGGAAGAGCGTCG
>rs61379910:T:1-95:1
ACTGGCCGCTTCACTGCGGTGTTTCTGCTAAGTGTTCCTCTCATCTTCCTATGGTCAACTTGCTCCACACAGTCTTGCCCAAATGCTGCAGCATGTTAGTCTGAAGTTTGGGTACCTCTAGATCACATACGAAGATCGGAAGAGCGTCG
>rs61379910:T:1-95:2
ACTGGCCGCTTCACTGCGGTGTTTCTGCTAAGTGTTCCTCTCATCTTCCTATGGTCAACTTGCTCCACACAGTCTTGCCCAAATGCTGCAGCATGTTAGTCTGAAGTTTGGGTACCTCTAGATCATTGATCCAGATCGGAAGAGCGTCG
>rs61379910:T:1-95:3
ACTGGCCGCTTCACTGCGGTGTTTCTGCTAAGTGTTCCTCTCATCTTCCTATGGTCAACTTGCTCCACACAGTCTTGCCCAAATGCTGCAGCATGTTAGTCTGAAGTTTGGGTACCTCTAGAGAATCAAGAAAGATCGGAAGAGCGTCG
>rs61379910:T:1-95:4
ACTGGCCGCTTCACTGCGGTGTTTCTGCTAAGTGTTCCTCTCATCTTCCTATGGTCAACTTGCTCCACACAGTCTTGCCCAAATGCTGCAGCATGTTAGTCTGAAGTTTGGGTACCTCTAGAGCTGAGCTCTAGATCGGAAGAGCGTCG
>rs61405217:C:1-95:0
ACTGGCCGCTTCACTGCATGTACGTGCTCGACATACTTTGAAAAAAATTACTTAGTCTTTTCACATTAGCTTTTCTTCCTAAATTAATATCATATAGTTATTGAAACAGAGGTACCTCTAGACGAGTTACATAGATCGGAAGAGCGTCG
>rs61405217:C:1-95:1
ACTGGCCGCTTCACTGCATGTACGTGCTCGACATACTTTGAAAAAAATTACTTAGTCTTTTCACATTAGCTTTTCTTCCTAAATTAATATCATATAGTTATTGAAACAGAGGTACCTCTAGAATAGGAGATTAGATCGGAAGAGCGTCG
>rs61405217:C:1-95:2
ACTGGCCGCTTCACTGCATGTACGTGCTCGACATACTTTGAAAAAAATTACTTAGTCTTTTCACATTAGCTTTTCTTCCTAAATTAATATCATATAGTTATTGAAACAGAGGTACCTCTAGAGGAATCTTAAAGATCGGAAGAGCGTCG
>rs61405217:C:1-95:3
ACTGGCCGCTTCACTGCATGTACGTGCTCGACATACTTTGAAAAAAATTACTTAGTCTTTTCACATTAGCTTTTCTTCCTAAATTAATATCATATAGTTATTGAAACAGAGGTACCTCTAGACCACGTTTTTAGATCGGAAGAGCGTCG
>rs61405217:C:1-95:4
ACTGGCCGCTTCACTGCATGTACGTGCTCGACATACTTTGAAAAAAATTACTTAGTCTTTTCACATTAGCTTTTCTTCCTAAATTAATATCATATAGTTATTGAAACAGAGGTACCTCTAGAGTGCCTGACAAGATCGGAAGAGCGTCG
>rs61405217:T:1-95:0
ACTGGCCGCTTCACTGCATGTACGTGCTCGACATACTTTGAAAAAAATTACTTAGTCTTTTCATATTAGCTTTTCTTCCTAAATTAATATCATATAGTTATTGAAACAGAGGTACCTCTAGACGTTTCTGCTAGATCGGAAGAGCGTCG
>rs61405217:T:1-95:1
ACTGGCCGCTTCACTGCATGTACGTGCTCGACATACTTTGAAAAAAATTACTTAGTCTTTTCATATTAGCTTTTCTTCCTAAATTAATATCATATAGTTATTGAAACAGAGGTACCTCTAGAGTTGGTCCTGAGATCGGAAGAGCGTCG
>rs61405217:T:1-95:2
ACTGGCCGCTTCACTGCATGTACGTGCTCGACATACTTTGAAAAAAATTACTTAGTCTTTTCATATTAGCTTTTCTTCCTAAATTAATATCATATAGTTATTGAAACAGAGGTACCTCTAGACAAGACACGTAGATCGGAAGAGCGTCG
>rs61405217:T:1-95:3
ACTGGCCGCTTCACTGCATGTACGTGCTCGACATACTTTGAAAAAAATTACTTAGTCTTTTCATATTAGCTTTTCTTCCTAAATTAATATCATATAGTTATTGAAACAGAGGTACCTCTAGAAAGTTCTTTTAGATCGGAAGAGCGTCG
>rs61405217:T:1-95:4
ACTGGCCGCTTCACTGCATGTACGTGCTCGACATACTTTGAAAAAAATTACTTAGTCTTTTCATATTAGCTTTTCTTCCTAAATTAATATCATATAGTTATTGAAACAGAGGTACCTCTAGACGCGGTTTCTAGATCGGAAGAGCGTCG
>rs615878:C:1-95:0
ACTGGCCGCTTCACTGCTTTCTATTTTCCCTAATTGTCAGCCGGTCTGAGAAATAAAGAGAAACAGTACAAAAAGAGGAATTTTACAGCTGGGCCACCAGGGGTGACATCGGTACCTCTAGATAAACCGTTTAGATCGGAAGAGCGTCG
>rs615878:C:1-95:1
ACTGGCCGCTTCACTGCTTTCTATTTTCCCTAATTGTCAGCCGGTCTGAGAAATAAAGAGAAACAGTACAAAAAGAGGAATTTTACAGCTGGGCCACCAGGGGTGACATCGGTACCTCTAGAAAAACGAGAGAGATCGGAAGAGCGTCG
>rs615878:C:1-95:2
ACTGGCCGCTTCACTGCTTTCTATTTTCCCTAATTGTCAGCCGGTCTGAGAAATAAAGAGAAACAGTACAAAAAGAGGAATTTTACAGCTGGGCCACCAGGGGTGACATCGGTACCTCTAGATACAGCACAGAGATCGGAAGAGCGTCG
>rs615878:C:1-95:3
ACTGGCCGCTTCACTGCTTTCTATTTTCCCTAATTGTCAGCCGGTCTGAGAAATAAAGAGAAACAGTACAAAAAGAGGAATTTTACAGCTGGGCCACCAGGGGTGACATCGGTACCTCTAGACTAAGGTCCGAGATCGGAAGAGCGTCG
>rs615878:C:1-95:4
ACTGGCCGCTTCACTGCTTTCTATTTTCCCTAATTGTCAGCCGGTCTGAGAAATAAAGAGAAACAGTACAAAAAGAGGAATTTTACAGCTGGGCCACCAGGGGTGACATCGGTACCTCTAGAGTCAAACGGTAGATCGGAAGAGCGTCG
>rs615878:G:1-95:0
ACTGGCCGCTTCACTGCTTTCTATTTTCCCTAATTGTCAGCCGGTCTGAGAAATAAAGAGAAAGAGTACAAAAAGAGGAATTTTACAGCTGGGCCACCAGGGGTGACATCGGTACCTCTAGACTGTCGCGTGAGATCGGAAGAGCGTCG
>rs615878:G:1-95:1
ACTGGCCGCTTCACTGCTTTCTATTTTCCCTAATTGTCAGCCGGTCTGAGAAATAAAGAGAAAGAGTACAAAAAGAGGAATTTTACAGCTGGGCCACCAGGGGTGACATCGGTACCTCTAGACCCCCGCGCGAGATCGGAAGAGCGTCG
>rs615878:G:1-95:2
ACTGGCCGCTTCACTGCTTTCTATTTTCCCTAATTGTCAGCCGGTCTGAGAAATAAAGAGAAAGAGTACAAAAAGAGGAATTTTACAGCTGGGCCACCAGGGGTGACATCGGTACCTCTAGATAAGATGAGTAGATCGGAAGAGCGTCG
>rs615878:G:1-95:3
ACTGGCCGCTTCACTGCTTTCTATTTTCCCTAATTGTCAGCCGGTCTGAGAAATAAAGAGAAAGAGTACAAAAAGAGGAATTTTACAGCTGGGCCACCAGGGGTGACATCGGTACCTCTAGACTTTCTTTATAGATCGGAAGAGCGTCG
>rs615878:G:1-95:4
ACTGGCCGCTTCACTGCTTTCTATTTTCCCTAATTGTCAGCCGGTCTGAGAAATAAAGAGAAAGAGTACAAAAAGAGGAATTTTACAGCTGGGCCACCAGGGGTGACATCGGTACCTCTAGACGTTTAACCGAGATCGGAAGAGCGTCG
>rs61882743:C:1-95:0
ACTGGCCGCTTCACTGTTAAGGCTATTTGTGCTACCTCCCTTATCAAAGAAGTAGGAGGCCAGCAGCAGTTGCTCACTCCTGTAATCCCTGCATTTTGGGAAGTCAAGGCGGTACCTCTAGAGTGATCGGAAAGATCGGAAGAGCGTCG
>rs61882743:C:1-95:1
ACTGGCCGCTTCACTGTTAAGGCTATTTGTGCTACCTCCCTTATCAAAGAAGTAGGAGGCCAGCAGCAGTTGCTCACTCCTGTAATCCCTGCATTTTGGGAAGTCAAGGCGGTACCTCTAGATTCAGTACACAGATCGGAAGAGCGTCG
>rs61882743:C:1-95:2
ACTGGCCGCTTCACTGTTAAGGCTATTTGTGCTACCTCCCTTATCAAAGAAGTAGGAGGCCAGCAGCAGTTGCTCACTCCTGTAATCCCTGCATTTTGGGAAGTCAAGGCGGTACCTCTAGAGGATAGCCTCAGATCGGAAGAGCGTCG
>rs61882743:C:1-95:3
ACTGGCCGCTTCACTGTTAAGGCTATTTGTGCTACCTCCCTTATCAAAGAAGTAGGAGGCCAGCAGCAGTTGCTCACTCCTGTAATCCCTGCATTTTGGGAAGTCAAGGCGGTACCTCTAGAAGTAGCAGACAGATCGGAAGAGCGTCG
>rs61882743:C:1-95:4
ACTGGCCGCTTCACTGTTAAGGCTATTTGTGCTACCTCCCTTATCAAAGAAGTAGGAGGCCAGCAGCAGTTGCTCACTCCTGTAATCCCTGCATTTTGGGAAGTCAAGGCGGTACCTCTAGAAGGCGGATGTAGATCGGAAGAGCGTCG
>rs61882743:G:1-95:0
ACTGGCCGCTTCACTGTTAAGGCTATTTGTGCTACCTCCCTTATCAAAGAAGTAGGAGGCCAGGAGCAGTTGCTCACTCCTGTAATCCCTGCATTTTGGGAAGTCAAGGCGGTACCTCTAGACCGCAGAAGAAGATCGGAAGAGCGTCG
>rs61882743:G:1-95:1
ACTGGCCGCTTCACTGTTAAGGCTATTTGTGCTACCTCCCTTATCAAAGAAGTAGGAGGCCAGGAGCAGTTGCTCACTCCTGTAATCCCTGCATTTTGGGAAGTCAAGGCGGTACCTCTAGAAAAGGACTACAGATCGGAAGAGCGTCG
>rs61882743:G:1-95:2
ACTGGCCGCTTCACTGTTAAGGCTATTTGTGCTACCTCCCTTATCAAAGAAGTAGGAGGCCAGGAGCAGTTGCTCACTCCTGTAATCCCTGCATTTTGGGAAGTCAAGGCGGTACCTCTAGACAACGTGGACAGATCGGAAGAGCGTCG
>rs61882743:G:1-95:3
ACTGGCCGCTTCACTGTTAAGGCTATTTGTGCTACCTCCCTTATCAAAGAAGTAGGAGGCCAGGAGCAGTTGCTCACTCCTGTAATCCCTGCATTTTGGGAAGTCAAGGCGGTACCTCTAGATCATTTGTCGAGATCGGAAGAGCGTCG
>rs61882743:G:1-95:4
ACTGGCCGCTTCACTGTTAAGGCTATTTGTGCTACCTCCCTTATCAAAGAAGTAGGAGGCCAGGAGCAGTTGCTCACTCCTGTAATCCCTGCATTTTGGGAAGTCAAGGCGGTACCTCTAGAACGGGTTAGTAGATCGGAAGAGCGTCG
>rs61882746:C:1-95:0
ACTGGCCGCTTCACTGAGGGACTACTTTAAATACATCCTCTGTAAAAAGATGTAGAAGATCAGCGATCTGGTAGTGCCACTAATTTATCAGATAAATACTATACAATCAGGGTACCTCTAGACTTACGGAAAAGATCGGAAGAGCGTCG
>rs61882746:C:1-95:1
ACTGGCCGCTTCACTGAGGGACTACTTTAAATACATCCTCTGTAAAAAGATGTAGAAGATCAGCGATCTGGTAGTGCCACTAATTTATCAGATAAATACTATACAATCAGGGTACCTCTAGATAAGTCGCTCAGATCGGAAGAGCGTCG
>rs61882746:C:1-95:2
ACTGGCCGCTTCACTGAGGGACTACTTTAAATACATCCTCTGTAAAAAGATGTAGAAGATCAGCGATCTGGTAGTGCCACTAATTTATCAGATAAATACTATACAATCAGGGTACCTCTAGATGTGTCCACTAGATCGGAAGAGCGTCG
>rs61882746:C:1-95:3
ACTGGCCGCTTCACTGAGGGACTACTTTAAATACATCCTCTGTAAAAAGATGTAGAAGATCAGCGATCTGGTAGTGCCACTAATTTATCAGATAAATACTATACAATCAGGGTACCTCTAGAATTGTAGTGGAGATCGGAAGAGCGTCG
>rs61882746:C:1-95:4
ACTGGCCGCTTCACTGAGGGACTACTTTAAATACATCCTCTGTAAAAAGATGTAGAAGATCAGCGATCTGGTAGTGCCACTAATTTATCAGATAAATACTATACAATCAGGGTACCTCTAGATGAGCCGGCAAGATCGGAAGAGCGTCG
>rs61882746:T:1-95:0
ACTGGCCGCTTCACTGAGGGACTACTTTAAATACATCCTCTGTAAAAAGATGTAGAAGATCAGTGATCTGGTAGTGCCACTAATTTATCAGATAAATACTATACAATCAGGGTACCTCTAGAGCAGGCATATAGATCGGAAGAGCGTCG
>rs61882746:T:1-95:1
ACTGGCCGCTTCACTGAGGGACTACTTTAAATACATCCTCTGTAAAAAGATGTAGAAGATCAGTGATCTGGTAGTGCCACTAATTTATCAGATAAATACTATACAATCAGGGTACCTCTAGACCATTGACTTAGATCGGAAGAGCGTCG
>rs61882746:T:1-95:2
ACTGGCCGCTTCACTGAGGGACTACTTTAAATACATCCTCTGTAAAAAGATGTAGAAGATCAGTGATCTGGTAGTGCCACTAATTTATCAGATAAATACTATACAATCAGGGTACCTCTAGAAACATTTTTGAGATCGGAAGAGCGTCG
>rs61882746:T:1-95:3
ACTGGCCGCTTCACTGAGGGACTACTTTAAATACATCCTCTGTAAAAAGATGTAGAAGATCAGTGATCTGGTAGTGCCACTAATTTATCAGATAAATACTATACAATCAGGGTACCTCTAGAGCGGACTCGTAGATCGGAAGAGCGTCG
>rs61882746:T:1-95:4
ACTGGCCGCTTCACTGAGGGACTACTTTAAATACATCCTCTGTAAAAAGATGTAGAAGATCAGTGATCTGGTAGTGCCACTAATTTATCAGATAAATACTATACAATCAGGGTACCTCTAGAGCAGGCATACAGATCGGAAGAGCGTCG
>rs61937595:C:1-95:0
ACTGGCCGCTTCACTGCCAAGGTCCTCAAACCAAAGCTCACCCCACCAACAGGGAGAGAGGGGCCAGGGACAGGATGACCCATACCCGCATACCCAATCTGACTTCTCACGGTACCTCTAGAAGGCCTTAGTAGATCGGAAGAGCGTCG
>rs61937595:C:1-95:1
ACTGGCCGCTTCACTGCCAAGGTCCTCAAACCAAAGCTCACCCCACCAACAGGGAGAGAGGGGCCAGGGACAGGATGACCCATACCCGCATACCCAATCTGACTTCTCACGGTACCTCTAGACGAGTGGACTAGATCGGAAGAGCGTCG
>rs61937595:C:1-95:2
ACTGGCCGCTTCACTGCCAAGGTCCTCAAACCAAAGCTCACCCCACCAACAGGGAGAGAGGGGCCAGGGACAGGATGACCCATACCCGCATACCCAATCTGACTTCTCACGGTACCTCTAGAGAGGACGTTCAGATCGGAAGAGCGTCG
>rs61937595:C:1-95:3
ACTGGCCGCTTCACTGCCAAGGTCCTCAAACCAAAGCTCACCCCACCAACAGGGAGAGAGGGGCCAGGGACAGGATGACCCATACCCGCATACCCAATCTGACTTCTCACGGTACCTCTAGATTGCACCCAGAGATCGGAAGAGCGTCG
>rs61937595:C:1-95:4
ACTGGCCGCTTCACTGCCAAGGTCCTCAAACCAAAGCTCACCCCACCAACAGGGAGAGAGGGGCCAGGGACAGGATGACCCATACCCGCATACCCAATCTGACTTCTCACGGTACCTCTAGACAAAGCCATAAGATCGGAAGAGCGTCG
>rs61937595:T:1-95:0
ACTGGCCGCTTCACTGCCAAGGTCCTCAAACCAAAGCTCACCCCACCAACAGGGAGAGAGGGGTCAGGGACAGGATGACCCATACCCGCATACCCAATCTGACTTCTCACGGTACCTCTAGACCAAAATTGTAGATCGGAAGAGCGTCG
>rs61937595:T:1-95:1
ACTGGCCGCTTCACTGCCAAGGTCCTCAAACCAAAGCTCACCCCACCAACAGGGAGAGAGGGGTCAGGGACAGGATGACCCATACCCGCATACCCAATCTGACTTCTCACGGTACCTCTAGAACTCGAGAGAAGATCGGAAGAGCGTCG
>rs61937595:T:1-95:2
ACTGGCCGCTTCACTGCCAAGGTCCTCAAACCAAAGCTCACCCCACCAACAGGGAGAGAGGGGTCAGGGACAGGATGACCCATACCCGCATACCCAATCTGACTTCTCACGGTACCTCTAGAATCTTGCGAAAGATCGGAAGAGCGTCG
>rs61937595:T:1-95:3
ACTGGCCGCTTCACTGCCAAGGTCCTCAAACCAAAGCTCACCCCACCAACAGGGAGAGAGGGGTCAGGGACAGGATGACCCATACCCGCATACCCAATCTGACTTCTCACGGTACCTCTAGAAGATGTCGTTAGATCGGAAGAGCGTCG
>rs61937595:T:1-95:4
ACTGGCCGCTTCACTGCCAAGGTCCTCAAACCAAAGCTCACCCCACCAACAGGGAGAGAGGGGTCAGGGACAGGATGACCCATACCCGCATACCCAATCTGACTTCTCACGGTACCTCTAGAGCCACCATTCAGATCGGAAGAGCGTCG
>rs62193271:C:1-95:0
ACTGGCCGCTTCACTGCTTGCTGCCGAGGCTGGAGCACAATGGCGTGATCTCGGCTCACCACACCCTCTGCCTCCTGGGCTCAAGCAGTTCTGCCTCAGCCTCCCGAGTAGGTACCTCTAGAATGCCACTCTAGATCGGAAGAGCGTCG
>rs62193271:C:1-95:1
ACTGGCCGCTTCACTGCTTGCTGCCGAGGCTGGAGCACAATGGCGTGATCTCGGCTCACCACACCCTCTGCCTCCTGGGCTCAAGCAGTTCTGCCTCAGCCTCCCGAGTAGGTACCTCTAGAGCGAACGTACAGATCGGAAGAGCGTCG
>rs62193271:C:1-95:2
ACTGGCCGCTTCACTGCTTGCTGCCGAGGCTGGAGCACAATGGCGTGATCTCGGCTCACCACACCCTCTGCCTCCTGGGCTCAAGCAGTTCTGCCTCAGCCTCCCGAGTAGGTACCTCTAGATGAGTTAGTAAGATCGGAAGAGCGTCG
>rs62193271:C:1-95:3
ACTGGCCGCTTCACTGCTTGCTGCCGAGGCTGGAGCACAATGGCGTGATCTCGGCTCACCACACCCTCTGCCTCCTGGGCTCAAGCAGTTCTGCCTCAGCCTCCCGAGTAGGTACCTCTAGATGGGAAGTGTAGATCGGAAGAGCGTCG
>rs62193271:C:1-95:4
ACTGGCCGCTTCACTGCTTGCTGCCGAGGCTGGAGCACAATGGCGTGATCTCGGCTCACCACACCCTCTGCCTCCTGGGCTCAAGCAGTTCTGCCTCAGCCTCCCGAGTAGGTACCTCTAGACTTCTAAGAAAGATCGGAAGAGCGTCG
>rs62193271:T:1-95:0
ACTGGCCGCTTCACTGCTTGCTGCCGAGGCTGGAGCACAATGGCGTGATCTCGGCTCACCACATCCTCTGCCTCCTGGGCTCAAGCAGTTCTGCCTCAGCCTCCCGAGTAGGTACCTCTAGACAACCTATTGAGATCGGAAGAGCGTCG
>rs62193271:T:1-95:1
ACTGGCCGCTTCACTGCTTGCTGCCGAGGCTGGAGCACAATGGCGTGATCTCGGCTCACCACATCCTCTGCCTCCTGGGCTCAAGCAGTTCTGCCTCAGCCTCCCGAGTAGGTACCTCTAGATGGGGAGAGTAGATCGGAAGAGCGTCG
>rs62193271:T:1-95:2
ACTGGCCGCTTCACTGCTTGCTGCCGAGGCTGGAGCACAATGGCGTGATCTCGGCTCACCACATCCTCTGCCTCCTGGGCTCAAGCAGTTCTGCCTCAGCCTCCCGAGTAGGTACCTCTAGAACCCATCAAAAGATCGGAAGAGCGTCG
>rs62193271:T:1-95:3
ACTGGCCGCTTCACTGCTTGCTGCCGAGGCTGGAGCACAATGGCGTGATCTCGGCTCACCACATCCTCTGCCTCCTGGGCTCAAGCAGTTCTGCCTCAGCCTCCCGAGTAGGTACCTCTAGATGATAAACTGAGATCGGAAGAGCGTCG
>rs62193271:T:1-95:4
ACTGGCCGCTTCACTGCTTGCTGCCGAGGCTGGAGCACAATGGCGTGATCTCGGCTCACCACATCCTCTGCCTCCTGGGCTCAAGCAGTTCTGCCTCAGCCTCCCGAGTAGGTACCTCTAGAACCAACAAGCAGATCGGAAGAGCGTCG
>rs62233819:C:1-95:0
ACTGGCCGCTTCACTGATTCAAAAACATGATATTTTGGATAGGAAGAAAGCTGATGTTTCAGGCGTTTTCTTTTTGTTTAAACAAACCTATTTTGCAGATTTTGTATGCCGGTACCTCTAGAATAATGACGAAGATCGGAAGAGCGTCG
>rs62233819:C:1-95:1
ACTGGCCGCTTCACTGATTCAAAAACATGATATTTTGGATAGGAAGAAAGCTGATGTTTCAGGCGTTTTCTTTTTGTTTAAACAAACCTATTTTGCAGATTTTGTATGCCGGTACCTCTAGAATTCTTGAATAGATCGGAAGAGCGTCG
>rs62233819:C:1-95:2
ACTGGCCGCTTCACTGATTCAAAAACATGATATTTTGGATAGGAAGAAAGCTGATGTTTCAGGCGTTTTCTTTTTGTTTAAACAAACCTATTTTGCAGATTTTGTATGCCGGTACCTCTAGAGGATAGTCTCAGATCGGAAGAGCGTCG
>rs62233819:C:1-95:3
ACTGGCCGCTTCACTGATTCAAAAACATGATATTTTGGATAGGAAGAAAGCTGATGTTTCAGGCGTTTTCTTTTTGTTTAAACAAACCTATTTTGCAGATTTTGTATGCCGGTACCTCTAGACCATGTCGGGAGATCGGAAGAGCGTCG
>rs62233819:C:1-95:4
ACTGGCCGCTTCACTGATTCAAAAACATGATATTTTGGATAGGAAGAAAGCTGATGTTTCAGGCGTTTTCTTTTTGTTTAAACAAACCTATTTTGCAGATTTTGTATGCCGGTACCTCTAGATGATACGACAAGATCGGAAGAGCGTCG
>rs62233819:T:1-95:0
ACTGGCCGCTTCACTGATTCAAAAACATGATATTTTGGATAGGAAGAAAGCTGATGTTTCAGGTGTTTTCTTTTTGTTTAAACAAACCTATTTTGCAGATTTTGTATGCCGGTACCTCTAGAAGGCCACACGAGATCGGAAGAGCGTCG
>rs62233819:T:1-95:1
ACTGGCCGCTTCACTGATTCAAAAACATGATATTTTGGATAGGAAGAAAGCTGATGTTTCAGGTGTTTTCTTTTTGTTTAAACAAACCTATTTTGCAGATTTTGTATGCCGGTACCTCTAGATCGCGAACTGAGATCGGAAGAGCGTCG
>rs62233819:T:1-95:2
ACTGGCCGCTTCACTGATTCAAAAACATGATATTTTGGATAGGAAGAAAGCTGATGTTTCAGGTGTTTTCTTTTTGTTTAAACAAACCTATTTTGCAGATTTTGTATGCCGGTACCTCTAGACGATGGCCACAGATCGGAAGAGCGTCG
>rs62233819:T:1-95:3
ACTGGCCGCTTCACTGATTCAAAAACATGATATTTTGGATAGGAAGAAAGCTGATGTTTCAGGTGTTTTCTTTTTGTTTAAACAAACCTATTTTGCAGATTTTGTATGCCGGTACCTCTAGAGCGCAGGCCCAGATCGGAAGAGCGTCG
>rs62233819:T:1-95:4
ACTGGCCGCTTCACTGATTCAAAAACATGATATTTTGGATAGGAAGAAAGCTGATGTTTCAGGTGTTTTCTTTTTGTTTAAACAAACCTATTTTGCAGATTTTGTATGCCGGTACCTCTAGAAAAGTTAACGAGATCGGAAGAGCGTCG
>rs62233832:C:1-95:0
ACTGGCCGCTTCACTGCCTGGCCATGTTGCTTATTTTTATAAAACAGGGTTATTGGATAGTTTCACGCTTCTCAACAGTGTAATTTTTCTATTGATAAAATTGTACAACTGGTACCTCTAGACATTGCAACAAGATCGGAAGAGCGTCG
>rs62233832:C:1-95:1
ACTGGCCGCTTCACTGCCTGGCCATGTTGCTTATTTTTATAAAACAGGGTTATTGGATAGTTTCACGCTTCTCAACAGTGTAATTTTTCTATTGATAAAATTGTACAACTGGTACCTCTAGAACTCTCGAATAGATCGGAAGAGCGTCG
>rs62233832:C:1-95:2
ACTGGCCGCTTCACTGCCTGGCCATGTTGCTTATTTTTATAAAACAGGGTTATTGGATAGTTTCACGCTTCTCAACAGTGTAATTTTTCTATTGATAAAATTGTACAACTGGTACCTCTAGAATCACGGTAGAGATCGGAAGAGCGTCG
>rs62233832:C:1-95:3
ACTGGCCGCTTCACTGCCTGGCCATGTTGCTTATTTTTATAAAACAGGGTTATTGGATAGTTTCACGCTTCTCAACAGTGTAATTTTTCTATTGATAAAATTGTACAACTGGTACCTCTAGAGGATATCTGCAGATCGGAAGAGCGTCG
>rs62233832:C:1-95:4
ACTGGCCGCTTCACTGCCTGGCCATGTTGCTTATTTTTATAAAACAGGGTTATTGGATAGTTTCACGCTTCTCAACAGTGTAATTTTTCTATTGATAAAATTGTACAACTGGTACCTCTAGACAGGTAAAAGAGATCGGAAGAGCGTCG
>rs62233832:T:1-95:0
ACTGGCCGCTTCACTGCCTGGCCATGTTGCTTATTTTTATAAAACAGGGTTATTGGATAGTTTTACGCTTCTCAACAGTGTAATTTTTCTATTGATAAAATTGTACAACTGGTACCTCTAGATGGTCACAGCAGATCGGAAGAGCGTCG
>rs62233832:T:1-95:1
ACTGGCCGCTTCACTGCCTGGCCATGTTGCTTATTTTTATAAAACAGGGTTATTGGATAGTTTTACGCTTCTCAACAGTGTAATTTTTCTATTGATAAAATTGTACAACTGGTACCTCTAGATTTTTTATACAGATCGGAAGAGCGTCG
>rs62233832:T:1-95:2
ACTGGCCGCTTCACTGCCTGGCCATGTTGCTTATTTTTATAAAACAGGGTTATTGGATAGTTTTACGCTTCTCAACAGTGTAATTTTTCTATTGATAAAATTGTACAACTGGTACCTCTAGAGCCGACACGGAGATCGGAAGAGCGTCG
>rs62233832:T:1-95:3
ACTGGCCGCTTCACTGCCTGGCCATGTTGCTTATTTTTATAAAACAGGGTTATTGGATAGTTTTACGCTTCTCAACAGTGTAATTTTTCTATTGATAAAATTGTACAACTGGTACCTCTAGATCTAGTACCTAGATCGGAAGAGCGTCG
>rs62233832:T:1-95:4
ACTGGCCGCTTCACTGCCTGGCCATGTTGCTTATTTTTATAAAACAGGGTTATTGGATAGTTTTACGCTTCTCAACAGTGTAATTTTTCTATTGATAAAATTGTACAACTGGTACCTCTAGAGTTTCCATCGAGATCGGAAGAGCGTCG
>rs62333145:G:1-95:0
ACTGGCCGCTTCACTGCTATGCTATGGGTAATTTTTTCTAGTTCTCTCTTCTGCCATGAAGTTGGCTGCTAAGAATGTCCACTGAGTTTTAAAATTTTGGTTATTGTATTGGTACCTCTAGATGCCACGCTCAGATCGGAAGAGCGTCG
>rs62333145:G:1-95:1
ACTGGCCGCTTCACTGCTATGCTATGGGTAATTTTTTCTAGTTCTCTCTTCTGCCATGAAGTTGGCTGCTAAGAATGTCCACTGAGTTTTAAAATTTTGGTTATTGTATTGGTACCTCTAGATGAAGAGCGCAGATCGGAAGAGCGTCG
>rs62333145:G:1-95:2
ACTGGCCGCTTCACTGCTATGCTATGGGTAATTTTTTCTAGTTCTCTCTTCTGCCATGAAGTTGGCTGCTAAGAATGTCCACTGAGTTTTAAAATTTTGGTTATTGTATTGGTACCTCTAGAACGCTTATGCAGATCGGAAGAGCGTCG
>rs62333145:G:1-95:3
ACTGGCCGCTTCACTGCTATGCTATGGGTAATTTTTTCTAGTTCTCTCTTCTGCCATGAAGTTGGCTGCTAAGAATGTCCACTGAGTTTTAAAATTTTGGTTATTGTATTGGTACCTCTAGACCGTCGCTCCAGATCGGAAGAGCGTCG
>rs62333145:G:1-95:4
ACTGGCCGCTTCACTGCTATGCTATGGGTAATTTTTTCTAGTTCTCTCTTCTGCCATGAAGTTGGCTGCTAAGAATGTCCACTGAGTTTTAAAATTTTGGTTATTGTATTGGTACCTCTAGAAAAGCCTCTTAGATCGGAAGAGCGTCG
>rs62333145:T:1-95:0
ACTGGCCGCTTCACTGCTATGCTATGGGTAATTTTTTCTAGTTCTCTCTTCTGCCATGAAGTTTGCTGCTAAGAATGTCCACTGAGTTTTAAAATTTTGGTTATTGTATTGGTACCTCTAGACAAGCGTCGTAGATCGGAAGAGCGTCG
>rs62333145:T:1-95:1
ACTGGCCGCTTCACTGCTATGCTATGGGTAATTTTTTCTAGTTCTCTCTTCTGCCATGAAGTTTGCTGCTAAGAATGTCCACTGAGTTTTAAAATTTTGGTTATTGTATTGGTACCTCTAGACTAAGCCGTAAGATCGGAAGAGCGTCG
>rs62333145:T:1-95:2
ACTGGCCGCTTCACTGCTATGCTATGGGTAATTTTTTCTAGTTCTCTCTTCTGCCATGAAGTTTGCTGCTAAGAATGTCCACTGAGTTTTAAAATTTTGGTTATTGTATTGGTACCTCTAGAGTCGGCGCATAGATCGGAAGAGCGTCG
>rs62333145:T:1-95:3
ACTGGCCGCTTCACTGCTATGCTATGGGTAATTTTTTCTAGTTCTCTCTTCTGCCATGAAGTTTGCTGCTAAGAATGTCCACTGAGTTTTAAAATTTTGGTTATTGTATTGGTACCTCTAGACTACGCTATAAGATCGGAAGAGCGTCG
>rs62333145:T:1-95:4
ACTGGCCGCTTCACTGCTATGCTATGGGTAATTTTTTCTAGTTCTCTCTTCTGCCATGAAGTTTGCTGCTAAGAATGTCCACTGAGTTTTAAAATTTTGGTTATTGTATTGGTACCTCTAGAATCATTAGCTAGATCGGAAGAGCGTCG
>rs62334470:G:1-95:0
ACTGGCCGCTTCACTGTCCCAAAGTGCTGGGATTACAGGCGTGAGCCACCGCGCCCGGCCACTGACCTGTTTTTGGACTTCTTAATTATGGCCATTCTTGGCCGGGTGCAGGTACCTCTAGAGCATCGCCCGAGATCGGAAGAGCGTCG
>rs62334470:G:1-95:1
ACTGGCCGCTTCACTGTCCCAAAGTGCTGGGATTACAGGCGTGAGCCACCGCGCCCGGCCACTGACCTGTTTTTGGACTTCTTAATTATGGCCATTCTTGGCCGGGTGCAGGTACCTCTAGAGGGATTCAACAGATCGGAAGAGCGTCG
>rs62334470:G:1-95:2
ACTGGCCGCTTCACTGTCCCAAAGTGCTGGGATTACAGGCGTGAGCCACCGCGCCCGGCCACTGACCTGTTTTTGGACTTCTTAATTATGGCCATTCTTGGCCGGGTGCAGGTACCTCTAGATTAGGGCCAAAGATCGGAAGAGCGTCG
>rs62334470:G:1-95:3
ACTGGCCGCTTCACTGTCCCAAAGTGCTGGGATTACAGGCGTGAGCCACCGCGCCCGGCCACTGACCTGTTTTTGGACTTCTTAATTATGGCCATTCTTGGCCGGGTGCAGGTACCTCTAGACATCCTTTTGAGATCGGAAGAGCGTCG
>rs62334470:G:1-95:4
ACTGGCCGCTTCACTGTCCCAAAGTGCTGGGATTACAGGCGTGAGCCACCGCGCCCGGCCACTGACCTGTTTTTGGACTTCTTAATTATGGCCATTCTTGGCCGGGTGCAGGTACCTCTAGAGGGTAGGCTCAGATCGGAAGAGCGTCG
>rs62334470:T:1-95:0
ACTGGCCGCTTCACTGTCCCAAAGTGCTGGGATTACAGGCGTGAGCCACCGCGCCCGGCCACTTACCTGTTTTTGGACTTCTTAATTATGGCCATTCTTGGCCGGGTGCAGGTACCTCTAGATCTTATTGCCAGATCGGAAGAGCGTCG
>rs62334470:T:1-95:1
ACTGGCCGCTTCACTGTCCCAAAGTGCTGGGATTACAGGCGTGAGCCACCGCGCCCGGCCACTTACCTGTTTTTGGACTTCTTAATTATGGCCATTCTTGGCCGGGTGCAGGTACCTCTAGATCTGGTTCCCAGATCGGAAGAGCGTCG
>rs62334470:T:1-95:2
ACTGGCCGCTTCACTGTCCCAAAGTGCTGGGATTACAGGCGTGAGCCACCGCGCCCGGCCACTTACCTGTTTTTGGACTTCTTAATTATGGCCATTCTTGGCCGGGTGCAGGTACCTCTAGACGCGCAGGAAAGATCGGAAGAGCGTCG
>rs62334470:T:1-95:3
ACTGGCCGCTTCACTGTCCCAAAGTGCTGGGATTACAGGCGTGAGCCACCGCGCCCGGCCACTTACCTGTTTTTGGACTTCTTAATTATGGCCATTCTTGGCCGGGTGCAGGTACCTCTAGACTGTGTGAGTAGATCGGAAGAGCGTCG
>rs62334470:T:1-95:4
ACTGGCCGCTTCACTGTCCCAAAGTGCTGGGATTACAGGCGTGAGCCACCGCGCCCGGCCACTTACCTGTTTTTGGACTTCTTAATTATGGCCATTCTTGGCCGGGTGCAGGTACCTCTAGAATCCTATTGAAGATCGGAAGAGCGTCG
>rs62334472:A:1-95:0
ACTGGCCGCTTCACTGAAGAAAAAAGTTTAGCTTATGAGCAGAATTTAGAAGAGATACAGAGAACCCAGGATGATTCCTTCTAGGCAACAAATGCTTCTCAAAGGAAGACGGTACCTCTAGACCCTCAACCTAGATCGGAAGAGCGTCG
>rs62334472:A:1-95:1
ACTGGCCGCTTCACTGAAGAAAAAAGTTTAGCTTATGAGCAGAATTTAGAAGAGATACAGAGAACCCAGGATGATTCCTTCTAGGCAACAAATGCTTCTCAAAGGAAGACGGTACCTCTAGAGGCCTGCTCCAGATCGGAAGAGCGTCG
>rs62334472:A:1-95:2
ACTGGCCGCTTCACTGAAGAAAAAAGTTTAGCTTATGAGCAGAATTTAGAAGAGATACAGAGAACCCAGGATGATTCCTTCTAGGCAACAAATGCTTCTCAAAGGAAGACGGTACCTCTAGACCGGAGGCTGAGATCGGAAGAGCGTCG
>rs62334472:A:1-95:3
ACTGGCCGCTTCACTGAAGAAAAAAGTTTAGCTTATGAGCAGAATTTAGAAGAGATACAGAGAACCCAGGATGATTCCTTCTAGGCAACAAATGCTTCTCAAAGGAAGACGGTACCTCTAGACGGTGTTATAAGATCGGAAGAGCGTCG
>rs62334472:A:1-95:4
ACTGGCCGCTTCACTGAAGAAAAAAGTTTAGCTTATGAGCAGAATTTAGAAGAGATACAGAGAACCCAGGATGATTCCTTCTAGGCAACAAATGCTTCTCAAAGGAAGACGGTACCTCTAGAATCCGGGTACAGATCGGAAGAGCGTCG
>rs62334472:G:1-95:0
ACTGGCCGCTTCACTGAAGAAAAAAGTTTAGCTTATGAGCAGAATTTAGAAGAGATACAGAGAGCCCAGGATGATTCCTTCTAGGCAACAAATGCTTCTCAAAGGAAGACGGTACCTCTAGAGTCCCGCATCAGATCGGAAGAGCGTCG
>rs62334472:G:1-95:1
ACTGGCCGCTTCACTGAAGAAAAAAGTTTAGCTTATGAGCAGAATTTAGAAGAGATACAGAGAGCCCAGGATGATTCCTTCTAGGCAACAAATGCTTCTCAAAGGAAGACGGTACCTCTAGATTTACTAAACAGATCGGAAGAGCGTCG
>rs62334472:G:1-95:2
ACTGGCCGCTTCACTGAAGAAAAAAGTTTAGCTTATGAGCAGAATTTAGAAGAGATACAGAGAGCCCAGGATGATTCCTTCTAGGCAACAAATGCTTCTCAAAGGAAGACGGTACCTCTAGACTGTAGGCCCAGATCGGAAGAGCGTCG
>rs62334472:G:1-95:3
ACTGGCCGCTTCACTGAAGAAAAAAGTTTAGCTTATGAGCAGAATTTAGAAGAGATACAGAGAGCCCAGGATGATTCCTTCTAGGCAACAAATGCTTCTCAAAGGAAGACGGTACCTCTAGAGCTGTGATAAAGATCGGAAGAGCGTCG
>rs62334472:G:1-95:4
ACTGGCCGCTTCACTGAAGAAAAAAGTTTAGCTTATGAGCAGAATTTAGAAGAGATACAGAGAGCCCAGGATGATTCCTTCTAGGCAACAAATGCTTCTCAAAGGAAGACGGTACCTCTAGATGAAAAGGGAAGATCGGAAGAGCGTCG
>rs623769:C:1-95:0
ACTGGCCGCTTCACTGGCATATATTGAAATAAACTCAAGGGCTAGGTAAATTTATAGATCTAACGGGAATTCCACTTTTTCTGGTTATGTAGCTTCCACAAGCTTTAATTGGTACCTCTAGAGGGAGGGTGAAGATCGGAAGAGCGTCG
>rs623769:C:1-95:1
ACTGGCCGCTTCACTGGCATATATTGAAATAAACTCAAGGGCTAGGTAAATTTATAGATCTAACGGGAATTCCACTTTTTCTGGTTATGTAGCTTCCACAAGCTTTAATTGGTACCTCTAGATAAAGCTTCCAGATCGGAAGAGCGTCG
>rs623769:C:1-95:2
ACTGGCCGCTTCACTGGCATATATTGAAATAAACTCAAGGGCTAGGTAAATTTATAGATCTAACGGGAATTCCACTTTTTCTGGTTATGTAGCTTCCACAAGCTTTAATTGGTACCTCTAGAATTTGGGAAAAGATCGGAAGAGCGTCG
>rs623769:C:1-95:3
ACTGGCCGCTTCACTGGCATATATTGAAATAAACTCAAGGGCTAGGTAAATTTATAGATCTAACGGGAATTCCACTTTTTCTGGTTATGTAGCTTCCACAAGCTTTAATTGGTACCTCTAGAAGGGCTGCTGAGATCGGAAGAGCGTCG
>rs623769:C:1-95:4
ACTGGCCGCTTCACTGGCATATATTGAAATAAACTCAAGGGCTAGGTAAATTTATAGATCTAACGGGAATTCCACTTTTTCTGGTTATGTAGCTTCCACAAGCTTTAATTGGTACCTCTAGACTGCTGGTAGAGATCGGAAGAGCGTCG
>rs623769:T:1-95:0
ACTGGCCGCTTCACTGGCATATATTGAAATAAACTCAAGGGCTAGGTAAATTTATAGATCTAATGGGAATTCCACTTTTTCTGGTTATGTAGCTTCCACAAGCTTTAATTGGTACCTCTAGAGCGGTTGCCGAGATCGGAAGAGCGTCG
>rs623769:T:1-95:1
ACTGGCCGCTTCACTGGCATATATTGAAATAAACTCAAGGGCTAGGTAAATTTATAGATCTAATGGGAATTCCACTTTTTCTGGTTATGTAGCTTCCACAAGCTTTAATTGGTACCTCTAGAAGTCACCAACAGATCGGAAGAGCGTCG
>rs623769:T:1-95:2
ACTGGCCGCTTCACTGGCATATATTGAAATAAACTCAAGGGCTAGGTAAATTTATAGATCTAATGGGAATTCCACTTTTTCTGGTTATGTAGCTTCCACAAGCTTTAATTGGTACCTCTAGACTTATGGGACAGATCGGAAGAGCGTCG
>rs623769:T:1-95:3
ACTGGCCGCTTCACTGGCATATATTGAAATAAACTCAAGGGCTAGGTAAATTTATAGATCTAATGGGAATTCCACTTTTTCTGGTTATGTAGCTTCCACAAGCTTTAATTGGTACCTCTAGAACCTAACGGTAGATCGGAAGAGCGTCG
>rs623769:T:1-95:4
ACTGGCCGCTTCACTGGCATATATTGAAATAAACTCAAGGGCTAGGTAAATTTATAGATCTAATGGGAATTCCACTTTTTCTGGTTATGTAGCTTCCACAAGCTTTAATTGGTACCTCTAGAGCTTGAGGCAAGATCGGAAGAGCGTCG
>rs62378245:C:1-95:0
ACTGGCCGCTTCACTGGATCCAGGGAGAGTTGTGCACCAAAGATGAAAATATTCCCCCAAAATCATCAGGAATAAGCAAGAAAGTTATTTGATGATGATGACTTCTGCATGGTACCTCTAGATAACCGGAAGAGATCGGAAGAGCGTCG
>rs62378245:C:1-95:1
ACTGGCCGCTTCACTGGATCCAGGGAGAGTTGTGCACCAAAGATGAAAATATTCCCCCAAAATCATCAGGAATAAGCAAGAAAGTTATTTGATGATGATGACTTCTGCATGGTACCTCTAGATCCCTGAGGAAGATCGGAAGAGCGTCG
>rs62378245:C:1-95:2
ACTGGCCGCTTCACTGGATCCAGGGAGAGTTGTGCACCAAAGATGAAAATATTCCCCCAAAATCATCAGGAATAAGCAAGAAAGTTATTTGATGATGATGACTTCTGCATGGTACCTCTAGAGAATCTTTCCAGATCGGAAGAGCGTCG
>rs62378245:C:1-95:3
ACTGGCCGCTTCACTGGATCCAGGGAGAGTTGTGCACCAAAGATGAAAATATTCCCCCAAAATCATCAGGAATAAGCAAGAAAGTTATTTGATGATGATGACTTCTGCATGGTACCTCTAGACCGTAGTACCAGATCGGAAGAGCGTCG
>rs62378245:C:1-95:4
ACTGGCCGCTTCACTGGATCCAGGGAGAGTTGTGCACCAAAGATGAAAATATTCCCCCAAAATCATCAGGAATAAGCAAGAAAGTTATTTGATGATGATGACTTCTGCATGGTACCTCTAGAAATAGGCAATAGATCGGAAGAGCGTCG
>rs62378245:T:1-95:0
ACTGGCCGCTTCACTGGATCCAGGGAGAGTTGTGCACCAAAGATGAAAATATTCCCCCAAAATTATCAGGAATAAGCAAGAAAGTTATTTGATGATGATGACTTCTGCATGGTACCTCTAGATTGGTGGACTAGATCGGAAGAGCGTCG
>rs62378245:T:1-95:1
ACTGGCCGCTTCACTGGATCCAGGGAGAGTTGTGCACCAAAGATGAAAATATTCCCCCAAAATTATCAGGAATAAGCAAGAAAGTTATTTGATGATGATGACTTCTGCATGGTACCTCTAGACGCATCGGCAAGATCGGAAGAGCGTCG
>rs62378245:T:1-95:2
ACTGGCCGCTTCACTGGATCCAGGGAGAGTTGTGCACCAAAGATGAAAATATTCCCCCAAAATTATCAGGAATAAGCAAGAAAGTTATTTGATGATGATGACTTCTGCATGGTACCTCTAGACACATGGCATAGATCGGAAGAGCGTCG
>rs62378245:T:1-95:3
ACTGGCCGCTTCACTGGATCCAGGGAGAGTTGTGCACCAAAGATGAAAATATTCCCCCAAAATTATCAGGAATAAGCAAGAAAGTTATTTGATGATGATGACTTCTGCATGGTACCTCTAGACGTTGGTCGCAGATCGGAAGAGCGTCG
>rs62378245:T:1-95:4
ACTGGCCGCTTCACTGGATCCAGGGAGAGTTGTGCACCAAAGATGAAAATATTCCCCCAAAATTATCAGGAATAAGCAAGAAAGTTATTTGATGATGATGACTTCTGCATGGTACCTCTAGAAGAAGAATGTAGATCGGAAGAGCGTCG
>rs631113:C:1-95:0
ACTGGCCGCTTCACTGCTTGAGGCCAGGAGTTTAAGACACACCTGGGCAACATAATAAGACCCCATTTCTTAAAATAAAAATAGCCTGGCTTGGTGGTACATGTCTCAGCGGTACCTCTAGATAAAGGGTCCAGATCGGAAGAGCGTCG
>rs631113:C:1-95:1
ACTGGCCGCTTCACTGCTTGAGGCCAGGAGTTTAAGACACACCTGGGCAACATAATAAGACCCCATTTCTTAAAATAAAAATAGCCTGGCTTGGTGGTACATGTCTCAGCGGTACCTCTAGACCTCCATGCCAGATCGGAAGAGCGTCG
>rs631113:C:1-95:2
ACTGGCCGCTTCACTGCTTGAGGCCAGGAGTTTAAGACACACCTGGGCAACATAATAAGACCCCATTTCTTAAAATAAAAATAGCCTGGCTTGGTGGTACATGTCTCAGCGGTACCTCTAGAATCCTCATCGAGATCGGAAGAGCGTCG
>rs631113:C:1-95:3
ACTGGCCGCTTCACTGCTTGAGGCCAGGAGTTTAAGACACACCTGGGCAACATAATAAGACCCCATTTCTTAAAATAAAAATAGCCTGGCTTGGTGGTACATGTCTCAGCGGTACCTCTAGAACAGGATAACAGATCGGAAGAGCGTCG
>rs631113:C:1-95:4
ACTGGCCGCTTCACTGCTTGAGGCCAGGAGTTTAAGACACACCTGGGCAACATAATAAGACCCCATTTCTTAAAATAAAAATAGCCTGGCTTGGTGGTACATGTCTCAGCGGTACCTCTAGAAGTCTGAAGTAGATCGGAAGAGCGTCG
>rs631113:T:1-95:0
ACTGGCCGCTTCACTGCTTGAGGCCAGGAGTTTAAGACACACCTGGGCAACATAATAAGACCCTATTTCTTAAAATAAAAATAGCCTGGCTTGGTGGTACATGTCTCAGCGGTACCTCTAGACACAATCCTGAGATCGGAAGAGCGTCG
>rs631113:T:1-95:1
ACTGGCCGCTTCACTGCTTGAGGCCAGGAGTTTAAGACACACCTGGGCAACATAATAAGACCCTATTTCTTAAAATAAAAATAGCCTGGCTTGGTGGTACATGTCTCAGCGGTACCTCTAGAGAGGCATAAAAGATCGGAAGAGCGTCG
>rs631113:T:1-95:2
ACTGGCCGCTTCACTGCTTGAGGCCAGGAGTTTAAGACACACCTGGGCAACATAATAAGACCCTATTTCTTAAAATAAAAATAGCCTGGCTTGGTGGTACATGTCTCAGCGGTACCTCTAGAGAACCCAGAAAGATCGGAAGAGCGTCG
>rs631113:T:1-95:3
ACTGGCCGCTTCACTGCTTGAGGCCAGGAGTTTAAGACACACCTGGGCAACATAATAAGACCCTATTTCTTAAAATAAAAATAGCCTGGCTTGGTGGTACATGTCTCAGCGGTACCTCTAGACGTGAATGAGAGATCGGAAGAGCGTCG
>rs631113:T:1-95:4
ACTGGCCGCTTCACTGCTTGAGGCCAGGAGTTTAAGACACACCTGGGCAACATAATAAGACCCTATTTCTTAAAATAAAAATAGCCTGGCTTGGTGGTACATGTCTCAGCGGTACCTCTAGATTTAGAGCTTAGATCGGAAGAGCGTCG
>rs633244:C:1-95:0
ACTGGCCGCTTCACTGGCTTAGCTCCCACTTATAAGTGAGAACAATGTTTGATTTTCCATTCCCGACTTAATTCACTGAGAATAATGGTCTCCAACACCATCCAGGTTGCGGTACCTCTAGATACTATTGGTAGATCGGAAGAGCGTCG
>rs633244:C:1-95:1
ACTGGCCGCTTCACTGGCTTAGCTCCCACTTATAAGTGAGAACAATGTTTGATTTTCCATTCCCGACTTAATTCACTGAGAATAATGGTCTCCAACACCATCCAGGTTGCGGTACCTCTAGATGTTGTTTAGAGATCGGAAGAGCGTCG
>rs633244:C:1-95:2
ACTGGCCGCTTCACTGGCTTAGCTCCCACTTATAAGTGAGAACAATGTTTGATTTTCCATTCCCGACTTAATTCACTGAGAATAATGGTCTCCAACACCATCCAGGTTGCGGTACCTCTAGAGAGGGGACAAAGATCGGAAGAGCGTCG
>rs633244:C:1-95:3
ACTGGCCGCTTCACTGGCTTAGCTCCCACTTATAAGTGAGAACAATGTTTGATTTTCCATTCCCGACTTAATTCACTGAGAATAATGGTCTCCAACACCATCCAGGTTGCGGTACCTCTAGATGTGCTCTAGAGATCGGAAGAGCGTCG
>rs633244:C:1-95:4
ACTGGCCGCTTCACTGGCTTAGCTCCCACTTATAAGTGAGAACAATGTTTGATTTTCCATTCCCGACTTAATTCACTGAGAATAATGGTCTCCAACACCATCCAGGTTGCGGTACCTCTAGAAGGTCCAGTCAGATCGGAAGAGCGTCG
>rs633244:T:1-95:0
ACTGGCCGCTTCACTGGCTTAGCTCCCACTTATAAGTGAGAACAATGTTTGATTTTCCATTCCTGACTTAATTCACTGAGAATAATGGTCTCCAACACCATCCAGGTTGCGGTACCTCTAGATTCGACTATAAGATCGGAAGAGCGTCG
>rs633244:T:1-95:1
ACTGGCCGCTTCACTGGCTTAGCTCCCACTTATAAGTGAGAACAATGTTTGATTTTCCATTCCTGACTTAATTCACTGAGAATAATGGTCTCCAACACCATCCAGGTTGCGGTACCTCTAGAAACTAGTGGTAGATCGGAAGAGCGTCG
>rs633244:T:1-95:2
ACTGGCCGCTTCACTGGCTTAGCTCCCACTTATAAGTGAGAACAATGTTTGATTTTCCATTCCTGACTTAATTCACTGAGAATAATGGTCTCCAACACCATCCAGGTTGCGGTACCTCTAGATGAAGATGACAGATCGGAAGAGCGTCG
>rs633244:T:1-95:3
ACTGGCCGCTTCACTGGCTTAGCTCCCACTTATAAGTGAGAACAATGTTTGATTTTCCATTCCTGACTTAATTCACTGAGAATAATGGTCTCCAACACCATCCAGGTTGCGGTACCTCTAGAGCGGGTCCAGAGATCGGAAGAGCGTCG
>rs633244:T:1-95:4
ACTGGCCGCTTCACTGGCTTAGCTCCCACTTATAAGTGAGAACAATGTTTGATTTTCCATTCCTGACTTAATTCACTGAGAATAATGGTCTCCAACACCATCCAGGTTGCGGTACCTCTAGACTTCACCGACAGATCGGAAGAGCGTCG
>rs636064:C:1-95:0
ACTGGCCGCTTCACTGTCTGTAAAAGTTGTATGCTGTGGGAAGCTAATAAATTTTTTTTGCATCTGTTCTTATTTTGATTAATCTTTCCTTTGCACATCATTACTTTTCCGGTACCTCTAGAGAAAAGATACAGATCGGAAGAGCGTCG
>rs636064:C:1-95:1
ACTGGCCGCTTCACTGTCTGTAAAAGTTGTATGCTGTGGGAAGCTAATAAATTTTTTTTGCATCTGTTCTTATTTTGATTAATCTTTCCTTTGCACATCATTACTTTTCCGGTACCTCTAGACTACTCGTCAAGATCGGAAGAGCGTCG
>rs636064:C:1-95:2
ACTGGCCGCTTCACTGTCTGTAAAAGTTGTATGCTGTGGGAAGCTAATAAATTTTTTTTGCATCTGTTCTTATTTTGATTAATCTTTCCTTTGCACATCATTACTTTTCCGGTACCTCTAGACTATCTTATGAGATCGGAAGAGCGTCG
>rs636064:C:1-95:3
ACTGGCCGCTTCACTGTCTGTAAAAGTTGTATGCTGTGGGAAGCTAATAAATTTTTTTTGCATCTGTTCTTATTTTGATTAATCTTTCCTTTGCACATCATTACTTTTCCGGTACCTCTAGATGATCCGCGAAGATCGGAAGAGCGTCG
>rs636064:C:1-95:4
ACTGGCCGCTTCACTGTCTGTAAAAGTTGTATGCTGTGGGAAGCTAATAAATTTTTTTTGCATCTGTTCTTATTTTGATTAATCTTTCCTTTGCACATCATTACTTTTCCGGTACCTCTAGAACTGCATTGTAGATCGGAAGAGCGTCG
>rs636064:G:1-95:0
ACTGGCCGCTTCACTGTCTGTAAAAGTTGTATGCTGTGGGAAGCTAATAAATTTTTTTTGCATGTGTTCTTATTTTGATTAATCTTTCCTTTGCACATCATTACTTTTCCGGTACCTCTAGAAGCACCTTACAGATCGGAAGAGCGTCG
>rs636064:G:1-95:1
ACTGGCCGCTTCACTGTCTGTAAAAGTTGTATGCTGTGGGAAGCTAATAAATTTTTTTTGCATGTGTTCTTATTTTGATTAATCTTTCCTTTGCACATCATTACTTTTCCGGTACCTCTAGAACTGCAATCTAGATCGGAAGAGCGTCG
>rs636064:G:1-95:2
ACTGGCCGCTTCACTGTCTGTAAAAGTTGTATGCTGTGGGAAGCTAATAAATTTTTTTTGCATGTGTTCTTATTTTGATTAATCTTTCCTTTGCACATCATTACTTTTCCGGTACCTCTAGATGCCGTCGGTAGATCGGAAGAGCGTCG
>rs636064:G:1-95:3
ACTGGCCGCTTCACTGTCTGTAAAAGTTGTATGCTGTGGGAAGCTAATAAATTTTTTTTGCATGTGTTCTTATTTTGATTAATCTTTCCTTTGCACATCATTACTTTTCCGGTACCTCTAGATTGTGGGACGAGATCGGAAGAGCGTCG
>rs636064:G:1-95:4
ACTGGCCGCTTCACTGTCTGTAAAAGTTGTATGCTGTGGGAAGCTAATAAATTTTTTTTGCATGTGTTCTTATTTTGATTAATCTTTCCTTTGCACATCATTACTTTTCCGGTACCTCTAGAACGAGAGCGAAGATCGGAAGAGCGTCG
>rs6416683:C:1-95:0
ACTGGCCGCTTCACTGCTACTAAATATCCAAAGTCACCACTGGAAATAAAAATCTCTGTCATACCCAGTAACTCCAATACTATGTAAGCCTAAATGTAATGCGTGTGTGGGGTACCTCTAGAACAATGGGCTAGATCGGAAGAGCGTCG
>rs6416683:C:1-95:1
ACTGGCCGCTTCACTGCTACTAAATATCCAAAGTCACCACTGGAAATAAAAATCTCTGTCATACCCAGTAACTCCAATACTATGTAAGCCTAAATGTAATGCGTGTGTGGGGTACCTCTAGACTCGGGATTAAGATCGGAAGAGCGTCG
>rs6416683:C:1-95:2
ACTGGCCGCTTCACTGCTACTAAATATCCAAAGTCACCACTGGAAATAAAAATCTCTGTCATACCCAGTAACTCCAATACTATGTAAGCCTAAATGTAATGCGTGTGTGGGGTACCTCTAGATACGCATTTTAGATCGGAAGAGCGTCG
>rs6416683:C:1-95:3
ACTGGCCGCTTCACTGCTACTAAATATCCAAAGTCACCACTGGAAATAAAAATCTCTGTCATACCCAGTAACTCCAATACTATGTAAGCCTAAATGTAATGCGTGTGTGGGGTACCTCTAGAGGCTAGTATGAGATCGGAAGAGCGTCG
>rs6416683:C:1-95:4
ACTGGCCGCTTCACTGCTACTAAATATCCAAAGTCACCACTGGAAATAAAAATCTCTGTCATACCCAGTAACTCCAATACTATGTAAGCCTAAATGTAATGCGTGTGTGGGGTACCTCTAGAGTGTTCTTACAGATCGGAAGAGCGTCG
>rs6416683:G:1-95:0
ACTGGCCGCTTCACTGCTACTAAATATCCAAAGTCACCACTGGAAATAAAAATCTCTGTCATAGCCAGTAACTCCAATACTATGTAAGCCTAAATGTAATGCGTGTGTGGGGTACCTCTAGATGAGAAGTTAAGATCGGAAGAGCGTCG
>rs6416683:G:1-95:1
ACTGGCCGCTTCACTGCTACTAAATATCCAAAGTCACCACTGGAAATAAAAATCTCTGTCATAGCCAGTAACTCCAATACTATGTAAGCCTAAATGTAATGCGTGTGTGGGGTACCTCTAGATCTGGACCCTAGATCGGAAGAGCGTCG
>rs6416683:G:1-95:2
ACTGGCCGCTTCACTGCTACTAAATATCCAAAGTCACCACTGGAAATAAAAATCTCTGTCATAGCCAGTAACTCCAATACTATGTAAGCCTAAATGTAATGCGTGTGTGGGGTACCTCTAGATCCTGCAAACAGATCGGAAGAGCGTCG
>rs6416683:G:1-95:3
ACTGGCCGCTTCACTGCTACTAAATATCCAAAGTCACCACTGGAAATAAAAATCTCTGTCATAGCCAGTAACTCCAATACTATGTAAGCCTAAATGTAATGCGTGTGTGGGGTACCTCTAGAGTCTAGTGAGAGATCGGAAGAGCGTCG
>rs6416683:G:1-95:4
ACTGGCCGCTTCACTGCTACTAAATATCCAAAGTCACCACTGGAAATAAAAATCTCTGTCATAGCCAGTAACTCCAATACTATGTAAGCCTAAATGTAATGCGTGTGTGGGGTACCTCTAGACTGCGCTAATAGATCGGAAGAGCGTCG
>rs6430095:A:1-95:0
ACTGGCCGCTTCACTGTTATAATATAGGAAGGGGAAAATAAGTACCCTTTGAGAAGGAAAAATATGCCATTTTCTATTGCAGAAATTGTTATTTTGAAGAGGACAAAAAGGGTACCTCTAGAAGCACGCTCAAGATCGGAAGAGCGTCG
>rs6430095:A:1-95:1
ACTGGCCGCTTCACTGTTATAATATAGGAAGGGGAAAATAAGTACCCTTTGAGAAGGAAAAATATGCCATTTTCTATTGCAGAAATTGTTATTTTGAAGAGGACAAAAAGGGTACCTCTAGAGTAAAAGGAAAGATCGGAAGAGCGTCG
>rs6430095:A:1-95:2
ACTGGCCGCTTCACTGTTATAATATAGGAAGGGGAAAATAAGTACCCTTTGAGAAGGAAAAATATGCCATTTTCTATTGCAGAAATTGTTATTTTGAAGAGGACAAAAAGGGTACCTCTAGAATGTGAATATAGATCGGAAGAGCGTCG
>rs6430095:A:1-95:3
ACTGGCCGCTTCACTGTTATAATATAGGAAGGGGAAAATAAGTACCCTTTGAGAAGGAAAAATATGCCATTTTCTATTGCAGAAATTGTTATTTTGAAGAGGACAAAAAGGGTACCTCTAGATCTCGCATAAAGATCGGAAGAGCGTCG
>rs6430095:A:1-95:4
ACTGGCCGCTTCACTGTTATAATATAGGAAGGGGAAAATAAGTACCCTTTGAGAAGGAAAAATATGCCATTTTCTATTGCAGAAATTGTTATTTTGAAGAGGACAAAAAGGGTACCTCTAGACTACCGTGCAAGATCGGAAGAGCGTCG
>rs6430095:G:1-95:0
ACTGGCCGCTTCACTGTTATAATATAGGAAGGGGAAAATAAGTACCCTTTGAGAAGGAAAAATGTGCCATTTTCTATTGCAGAAATTGTTATTTTGAAGAGGACAAAAAGGGTACCTCTAGAATTCAGGTAAAGATCGGAAGAGCGTCG
>rs6430095:G:1-95:1
ACTGGCCGCTTCACTGTTATAATATAGGAAGGGGAAAATAAGTACCCTTTGAGAAGGAAAAATGTGCCATTTTCTATTGCAGAAATTGTTATTTTGAAGAGGACAAAAAGGGTACCTCTAGATGGTTTCCCCAGATCGGAAGAGCGTCG
>rs6430095:G:1-95:2
ACTGGCCGCTTCACTGTTATAATATAGGAAGGGGAAAATAAGTACCCTTTGAGAAGGAAAAATGTGCCATTTTCTATTGCAGAAATTGTTATTTTGAAGAGGACAAAAAGGGTACCTCTAGAGTAAGCGACGAGATCGGAAGAGCGTCG
>rs6430095:G:1-95:3
ACTGGCCGCTTCACTGTTATAATATAGGAAGGGGAAAATAAGTACCCTTTGAGAAGGAAAAATGTGCCATTTTCTATTGCAGAAATTGTTATTTTGAAGAGGACAAAAAGGGTACCTCTAGACCGAGCATACAGATCGGAAGAGCGTCG
>rs6430095:G:1-95:4
ACTGGCCGCTTCACTGTTATAATATAGGAAGGGGAAAATAAGTACCCTTTGAGAAGGAAAAATGTGCCATTTTCTATTGCAGAAATTGTTATTTTGAAGAGGACAAAAAGGGTACCTCTAGATGGCTTTGGTAGATCGGAAGAGCGTCG
>rs6434928:A:1-95:0
ACTGGCCGCTTCACTGCAAGACCAGCCTGGCCAACATGGTGAAACTGTGTCTCTACTAAAAATATAAAAATTAGCCAGGCATGGTGGCAGGCACCTGTAATCCCAGCTACGGTACCTCTAGACTCACATTGGAGATCGGAAGAGCGTCG
>rs6434928:A:1-95:1
ACTGGCCGCTTCACTGCAAGACCAGCCTGGCCAACATGGTGAAACTGTGTCTCTACTAAAAATATAAAAATTAGCCAGGCATGGTGGCAGGCACCTGTAATCCCAGCTACGGTACCTCTAGAAATCGGGTCAAGATCGGAAGAGCGTCG
>rs6434928:A:1-95:2
ACTGGCCGCTTCACTGCAAGACCAGCCTGGCCAACATGGTGAAACTGTGTCTCTACTAAAAATATAAAAATTAGCCAGGCATGGTGGCAGGCACCTGTAATCCCAGCTACGGTACCTCTAGACGTAAAGACGAGATCGGAAGAGCGTCG
>rs6434928:A:1-95:3
ACTGGCCGCTTCACTGCAAGACCAGCCTGGCCAACATGGTGAAACTGTGTCTCTACTAAAAATATAAAAATTAGCCAGGCATGGTGGCAGGCACCTGTAATCCCAGCTACGGTACCTCTAGAGAAAGCTAGAAGATCGGAAGAGCGTCG
>rs6434928:A:1-95:4
ACTGGCCGCTTCACTGCAAGACCAGCCTGGCCAACATGGTGAAACTGTGTCTCTACTAAAAATATAAAAATTAGCCAGGCATGGTGGCAGGCACCTGTAATCCCAGCTACGGTACCTCTAGAGGGAGGTGTGAGATCGGAAGAGCGTCG
>rs6434928:G:1-95:0
ACTGGCCGCTTCACTGCAAGACCAGCCTGGCCAACATGGTGAAACTGTGTCTCTACTAAAAATGTAAAAATTAGCCAGGCATGGTGGCAGGCACCTGTAATCCCAGCTACGGTACCTCTAGATCCCTAACGGAGATCGGAAGAGCGTCG
>rs6434928:G:1-95:1
ACTGGCCGCTTCACTGCAAGACCAGCCTGGCCAACATGGTGAAACTGTGTCTCTACTAAAAATGTAAAAATTAGCCAGGCATGGTGGCAGGCACCTGTAATCCCAGCTACGGTACCTCTAGAGGGCGCCATTAGATCGGAAGAGCGTCG
>rs6434928:G:1-95:2
ACTGGCCGCTTCACTGCAAGACCAGCCTGGCCAACATGGTGAAACTGTGTCTCTACTAAAAATGTAAAAATTAGCCAGGCATGGTGGCAGGCACCTGTAATCCCAGCTACGGTACCTCTAGACACTAGAAATAGATCGGAAGAGCGTCG
>rs6434928:G:1-95:3
ACTGGCCGCTTCACTGCAAGACCAGCCTGGCCAACATGGTGAAACTGTGTCTCTACTAAAAATGTAAAAATTAGCCAGGCATGGTGGCAGGCACCTGTAATCCCAGCTACGGTACCTCTAGAAGAAACACTTAGATCGGAAGAGCGTCG
>rs6434928:G:1-95:4
ACTGGCCGCTTCACTGCAAGACCAGCCTGGCCAACATGGTGAAACTGTGTCTCTACTAAAAATGTAAAAATTAGCCAGGCATGGTGGCAGGCACCTGTAATCCCAGCTACGGTACCTCTAGAAGATCGTATTAGATCGGAAGAGCGTCG
>rs6434930:C:1-95:0
ACTGGCCGCTTCACTGTGAGAAACAGGAAGACTTCAGTGTAGTTTCTAACCTGATACTGGCATCTAATATCAGGCATATGATGTCCTATCAAGTTTCTGAAAGACAACGTGGTACCTCTAGAACTTTATACCAGATCGGAAGAGCGTCG
>rs6434930:C:1-95:1
ACTGGCCGCTTCACTGTGAGAAACAGGAAGACTTCAGTGTAGTTTCTAACCTGATACTGGCATCTAATATCAGGCATATGATGTCCTATCAAGTTTCTGAAAGACAACGTGGTACCTCTAGAGCCCGGTAGCAGATCGGAAGAGCGTCG
>rs6434930:C:1-95:2
ACTGGCCGCTTCACTGTGAGAAACAGGAAGACTTCAGTGTAGTTTCTAACCTGATACTGGCATCTAATATCAGGCATATGATGTCCTATCAAGTTTCTGAAAGACAACGTGGTACCTCTAGAAGGTAGTCCAAGATCGGAAGAGCGTCG
>rs6434930:C:1-95:3
ACTGGCCGCTTCACTGTGAGAAACAGGAAGACTTCAGTGTAGTTTCTAACCTGATACTGGCATCTAATATCAGGCATATGATGTCCTATCAAGTTTCTGAAAGACAACGTGGTACCTCTAGAAGGTAGTCCGAGATCGGAAGAGCGTCG
>rs6434930:C:1-95:4
ACTGGCCGCTTCACTGTGAGAAACAGGAAGACTTCAGTGTAGTTTCTAACCTGATACTGGCATCTAATATCAGGCATATGATGTCCTATCAAGTTTCTGAAAGACAACGTGGTACCTCTAGATCCATAGAAGAGATCGGAAGAGCGTCG
>rs6434930:T:1-95:0
ACTGGCCGCTTCACTGTGAGAAACAGGAAGACTTCAGTGTAGTTTCTAACCTGATACTGGCATTTAATATCAGGCATATGATGTCCTATCAAGTTTCTGAAAGACAACGTGGTACCTCTAGAATCCAGAGAGAGATCGGAAGAGCGTCG
>rs6434930:T:1-95:1
ACTGGCCGCTTCACTGTGAGAAACAGGAAGACTTCAGTGTAGTTTCTAACCTGATACTGGCATTTAATATCAGGCATATGATGTCCTATCAAGTTTCTGAAAGACAACGTGGTACCTCTAGAATCCGGCCGAAGATCGGAAGAGCGTCG
>rs6434930:T:1-95:2
ACTGGCCGCTTCACTGTGAGAAACAGGAAGACTTCAGTGTAGTTTCTAACCTGATACTGGCATTTAATATCAGGCATATGATGTCCTATCAAGTTTCTGAAAGACAACGTGGTACCTCTAGAGGTTACTTCCAGATCGGAAGAGCGTCG
>rs6434930:T:1-95:3
ACTGGCCGCTTCACTGTGAGAAACAGGAAGACTTCAGTGTAGTTTCTAACCTGATACTGGCATTTAATATCAGGCATATGATGTCCTATCAAGTTTCTGAAAGACAACGTGGTACCTCTAGAATAAATGTGCAGATCGGAAGAGCGTCG
>rs6434930:T:1-95:4
ACTGGCCGCTTCACTGTGAGAAACAGGAAGACTTCAGTGTAGTTTCTAACCTGATACTGGCATTTAATATCAGGCATATGATGTCCTATCAAGTTTCTGAAAGACAACGTGGTACCTCTAGACAGAAAAAACAGATCGGAAGAGCGTCG
>rs6439649:G:1-95:0
ACTGGCCGCTTCACTGGGGTTTCTCAACCTCGGCATTATTGACATTTTTAGCCAGATAAACTAGTTGTTGTGGAGACTAGCCTGTTGATGCTACTAGATGAAGTAGCATCGGTACCTCTAGAGCTCCAACTTAGATCGGAAGAGCGTCG
>rs6439649:G:1-95:1
ACTGGCCGCTTCACTGGGGTTTCTCAACCTCGGCATTATTGACATTTTTAGCCAGATAAACTAGTTGTTGTGGAGACTAGCCTGTTGATGCTACTAGATGAAGTAGCATCGGTACCTCTAGATACAACGCACAGATCGGAAGAGCGTCG
>rs6439649:G:1-95:2
ACTGGCCGCTTCACTGGGGTTTCTCAACCTCGGCATTATTGACATTTTTAGCCAGATAAACTAGTTGTTGTGGAGACTAGCCTGTTGATGCTACTAGATGAAGTAGCATCGGTACCTCTAGATCCGCGTAGAAGATCGGAAGAGCGTCG
>rs6439649:G:1-95:3
ACTGGCCGCTTCACTGGGGTTTCTCAACCTCGGCATTATTGACATTTTTAGCCAGATAAACTAGTTGTTGTGGAGACTAGCCTGTTGATGCTACTAGATGAAGTAGCATCGGTACCTCTAGACATTTCACTAAGATCGGAAGAGCGTCG
>rs6439649:G:1-95:4
ACTGGCCGCTTCACTGGGGTTTCTCAACCTCGGCATTATTGACATTTTTAGCCAGATAAACTAGTTGTTGTGGAGACTAGCCTGTTGATGCTACTAGATGAAGTAGCATCGGTACCTCTAGATCATCCCGTAAGATCGGAAGAGCGTCG
>rs6439649:T:1-95:0
ACTGGCCGCTTCACTGGGGTTTCTCAACCTCGGCATTATTGACATTTTTAGCCAGATAAACTATTTGTTGTGGAGACTAGCCTGTTGATGCTACTAGATGAAGTAGCATCGGTACCTCTAGACAAGCTCTGAAGATCGGAAGAGCGTCG
>rs6439649:T:1-95:1
ACTGGCCGCTTCACTGGGGTTTCTCAACCTCGGCATTATTGACATTTTTAGCCAGATAAACTATTTGTTGTGGAGACTAGCCTGTTGATGCTACTAGATGAAGTAGCATCGGTACCTCTAGAGGCAATGTTCAGATCGGAAGAGCGTCG
>rs6439649:T:1-95:2
ACTGGCCGCTTCACTGGGGTTTCTCAACCTCGGCATTATTGACATTTTTAGCCAGATAAACTATTTGTTGTGGAGACTAGCCTGTTGATGCTACTAGATGAAGTAGCATCGGTACCTCTAGAGGTACATCGGAGATCGGAAGAGCGTCG
>rs6439649:T:1-95:3
ACTGGCCGCTTCACTGGGGTTTCTCAACCTCGGCATTATTGACATTTTTAGCCAGATAAACTATTTGTTGTGGAGACTAGCCTGTTGATGCTACTAGATGAAGTAGCATCGGTACCTCTAGAGTCTGTCTCAAGATCGGAAGAGCGTCG
>rs6439649:T:1-95:4
ACTGGCCGCTTCACTGGGGTTTCTCAACCTCGGCATTATTGACATTTTTAGCCAGATAAACTATTTGTTGTGGAGACTAGCCTGTTGATGCTACTAGATGAAGTAGCATCGGTACCTCTAGACCTTTTTACAAGATCGGAAGAGCGTCG
>rs6449528:A:1-95:0
ACTGGCCGCTTCACTGTAGATATGTGTATATGTATAATTTAATATGATGCATAGAACATTGTAAAGTACTGGATGTTAGTGGGTAAGAGACTACCTTTTGTATCTTTAATGGTACCTCTAGAGGGGGCACTGAGATCGGAAGAGCGTCG
>rs6449528:A:1-95:1
ACTGGCCGCTTCACTGTAGATATGTGTATATGTATAATTTAATATGATGCATAGAACATTGTAAAGTACTGGATGTTAGTGGGTAAGAGACTACCTTTTGTATCTTTAATGGTACCTCTAGATCATAGCAAAAGATCGGAAGAGCGTCG
>rs6449528:A:1-95:2
ACTGGCCGCTTCACTGTAGATATGTGTATATGTATAATTTAATATGATGCATAGAACATTGTAAAGTACTGGATGTTAGTGGGTAAGAGACTACCTTTTGTATCTTTAATGGTACCTCTAGATGAATAAGAAAGATCGGAAGAGCGTCG
>rs6449528:A:1-95:3
ACTGGCCGCTTCACTGTAGATATGTGTATATGTATAATTTAATATGATGCATAGAACATTGTAAAGTACTGGATGTTAGTGGGTAAGAGACTACCTTTTGTATCTTTAATGGTACCTCTAGAGCAGACTGCCAGATCGGAAGAGCGTCG
>rs6449528:A:1-95:4
ACTGGCCGCTTCACTGTAGATATGTGTATATGTATAATTTAATATGATGCATAGAACATTGTAAAGTACTGGATGTTAGTGGGTAAGAGACTACCTTTTGTATCTTTAATGGTACCTCTAGAGGTCTTAACTAGATCGGAAGAGCGTCG
>rs6449528:G:1-95:0
ACTGGCCGCTTCACTGTAGATATGTGTATATGTATAATTTAATATGATGCATAGAACATTGTAGAGTACTGGATGTTAGTGGGTAAGAGACTACCTTTTGTATCTTTAATGGTACCTCTAGACTGGTGCTTGAGATCGGAAGAGCGTCG
>rs6449528:G:1-95:1
ACTGGCCGCTTCACTGTAGATATGTGTATATGTATAATTTAATATGATGCATAGAACATTGTAGAGTACTGGATGTTAGTGGGTAAGAGACTACCTTTTGTATCTTTAATGGTACCTCTAGAGAGCATCTGTAGATCGGAAGAGCGTCG
>rs6449528:G:1-95:2
ACTGGCCGCTTCACTGTAGATATGTGTATATGTATAATTTAATATGATGCATAGAACATTGTAGAGTACTGGATGTTAGTGGGTAAGAGACTACCTTTTGTATCTTTAATGGTACCTCTAGACTGAAGCTAGAGATCGGAAGAGCGTCG
>rs6449528:G:1-95:3
ACTGGCCGCTTCACTGTAGATATGTGTATATGTATAATTTAATATGATGCATAGAACATTGTAGAGTACTGGATGTTAGTGGGTAAGAGACTACCTTTTGTATCTTTAATGGTACCTCTAGAAGGGGCCTACAGATCGGAAGAGCGTCG
>rs6449528:G:1-95:4
ACTGGCCGCTTCACTGTAGATATGTGTATATGTATAATTTAATATGATGCATAGAACATTGTAGAGTACTGGATGTTAGTGGGTAAGAGACTACCTTTTGTATCTTTAATGGTACCTCTAGATCGTCCGAGGAGATCGGAAGAGCGTCG
>rs6451796:C:1-95:0
ACTGGCCGCTTCACTGCCATGTTAAAAGGTGTTTAATCCATATCACTAAGCAATATGCTTGTTCCCGTTTCTTATATAGATAATTACAGGCATTGTTTATAAACTAACTGGGTACCTCTAGATGACAGATCCAGATCGGAAGAGCGTCG
>rs6451796:C:1-95:1
ACTGGCCGCTTCACTGCCATGTTAAAAGGTGTTTAATCCATATCACTAAGCAATATGCTTGTTCCCGTTTCTTATATAGATAATTACAGGCATTGTTTATAAACTAACTGGGTACCTCTAGAGGGAATTCCTAGATCGGAAGAGCGTCG
>rs6451796:C:1-95:2
ACTGGCCGCTTCACTGCCATGTTAAAAGGTGTTTAATCCATATCACTAAGCAATATGCTTGTTCCCGTTTCTTATATAGATAATTACAGGCATTGTTTATAAACTAACTGGGTACCTCTAGAATTGGAACTCAGATCGGAAGAGCGTCG
>rs6451796:C:1-95:3
ACTGGCCGCTTCACTGCCATGTTAAAAGGTGTTTAATCCATATCACTAAGCAATATGCTTGTTCCCGTTTCTTATATAGATAATTACAGGCATTGTTTATAAACTAACTGGGTACCTCTAGATTATAATCCAAGATCGGAAGAGCGTCG
>rs6451796:C:1-95:4
ACTGGCCGCTTCACTGCCATGTTAAAAGGTGTTTAATCCATATCACTAAGCAATATGCTTGTTCCCGTTTCTTATATAGATAATTACAGGCATTGTTTATAAACTAACTGGGTACCTCTAGAGGGGCCCAATAGATCGGAAGAGCGTCG
>rs6451796:T:1-95:0
ACTGGCCGCTTCACTGCCATGTTAAAAGGTGTTTAATCCATATCACTAAGCAATATGCTTGTTTCCGTTTCTTATATAGATAATTACAGGCATTGTTTATAAACTAACTGGGTACCTCTAGACTAAAAAGTTAGATCGGAAGAGCGTCG
>rs6451796:T:1-95:1
ACTGGCCGCTTCACTGCCATGTTAAAAGGTGTTTAATCCATATCACTAAGCAATATGCTTGTTTCCGTTTCTTATATAGATAATTACAGGCATTGTTTATAAACTAACTGGGTACCTCTAGATGAGACTGCGAGATCGGAAGAGCGTCG
>rs6451796:T:1-95:2
ACTGGCCGCTTCACTGCCATGTTAAAAGGTGTTTAATCCATATCACTAAGCAATATGCTTGTTTCCGTTTCTTATATAGATAATTACAGGCATTGTTTATAAACTAACTGGGTACCTCTAGACCGAATTCCAAGATCGGAAGAGCGTCG
>rs6451796:T:1-95:3
ACTGGCCGCTTCACTGCCATGTTAAAAGGTGTTTAATCCATATCACTAAGCAATATGCTTGTTTCCGTTTCTTATATAGATAATTACAGGCATTGTTTATAAACTAACTGGGTACCTCTAGAGCGCATGGCAAGATCGGAAGAGCGTCG
>rs6451796:T:1-95:4
ACTGGCCGCTTCACTGCCATGTTAAAAGGTGTTTAATCCATATCACTAAGCAATATGCTTGTTTCCGTTTCTTATATAGATAATTACAGGCATTGTTTATAAACTAACTGGGTACCTCTAGATCGAAGACCTAGATCGGAAGAGCGTCG
>rs6461049:C:1-95:0
ACTGGCCGCTTCACTGCAAAAGGCCCAGCAGAAAGCAGAGTGCCATCTCAGAGAGCGGGGAGCCGTGCAGCGTGACGCAGGCTCCTGCGTGGGCAGCCACGGGCCGGGACGGTACCTCTAGATTTACAAGCAAGATCGGAAGAGCGTCG
>rs6461049:C:1-95:1
ACTGGCCGCTTCACTGCAAAAGGCCCAGCAGAAAGCAGAGTGCCATCTCAGAGAGCGGGGAGCCGTGCAGCGTGACGCAGGCTCCTGCGTGGGCAGCCACGGGCCGGGACGGTACCTCTAGATCATATTGTGAGATCGGAAGAGCGTCG
>rs6461049:C:1-95:2
ACTGGCCGCTTCACTGCAAAAGGCCCAGCAGAAAGCAGAGTGCCATCTCAGAGAGCGGGGAGCCGTGCAGCGTGACGCAGGCTCCTGCGTGGGCAGCCACGGGCCGGGACGGTACCTCTAGACCTGACAGCGAGATCGGAAGAGCGTCG
>rs6461049:C:1-95:3
ACTGGCCGCTTCACTGCAAAAGGCCCAGCAGAAAGCAGAGTGCCATCTCAGAGAGCGGGGAGCCGTGCAGCGTGACGCAGGCTCCTGCGTGGGCAGCCACGGGCCGGGACGGTACCTCTAGAAAGCGTATAGAGATCGGAAGAGCGTCG
>rs6461049:C:1-95:4
ACTGGCCGCTTCACTGCAAAAGGCCCAGCAGAAAGCAGAGTGCCATCTCAGAGAGCGGGGAGCCGTGCAGCGTGACGCAGGCTCCTGCGTGGGCAGCCACGGGCCGGGACGGTACCTCTAGATCTTATGGCTAGATCGGAAGAGCGTCG
>rs6461049:T:1-95:0
ACTGGCCGCTTCACTGCAAAAGGCCCAGCAGAAAGCAGAGTGCCATCTCAGAGAGCGGGGAGCTGTGCAGCGTGACGCAGGCTCCTGCGTGGGCAGCCACGGGCCGGGACGGTACCTCTAGATTGACCGATAAGATCGGAAGAGCGTCG
>rs6461049:T:1-95:1
ACTGGCCGCTTCACTGCAAAAGGCCCAGCAGAAAGCAGAGTGCCATCTCAGAGAGCGGGGAGCTGTGCAGCGTGACGCAGGCTCCTGCGTGGGCAGCCACGGGCCGGGACGGTACCTCTAGACTGTGATATCAGATCGGAAGAGCGTCG
>rs6461049:T:1-95:2
ACTGGCCGCTTCACTGCAAAAGGCCCAGCAGAAAGCAGAGTGCCATCTCAGAGAGCGGGGAGCTGTGCAGCGTGACGCAGGCTCCTGCGTGGGCAGCCACGGGCCGGGACGGTACCTCTAGAAAAAGAGTACAGATCGGAAGAGCGTCG
>rs6461049:T:1-95:3
ACTGGCCGCTTCACTGCAAAAGGCCCAGCAGAAAGCAGAGTGCCATCTCAGAGAGCGGGGAGCTGTGCAGCGTGACGCAGGCTCCTGCGTGGGCAGCCACGGGCCGGGACGGTACCTCTAGATCCTTTGGGCAGATCGGAAGAGCGTCG
>rs6461049:T:1-95:4
ACTGGCCGCTTCACTGCAAAAGGCCCAGCAGAAAGCAGAGTGCCATCTCAGAGAGCGGGGAGCTGTGCAGCGTGACGCAGGCTCCTGCGTGGGCAGCCACGGGCCGGGACGGTACCTCTAGAATTGAAGGCAAGATCGGAAGAGCGTCG
>rs6471803:A:1-95:0
ACTGGCCGCTTCACTGAAAAACAAACAAACAAAAAACAACATTGTGGAAGTTCCAAGGTGTACACAAAGAGGGTATTAGGTTCTGGCCACCGCTGCCACCATTGGGTATAGGTACCTCTAGAGGTACTCTACAGATCGGAAGAGCGTCG
>rs6471803:A:1-95:1
ACTGGCCGCTTCACTGAAAAACAAACAAACAAAAAACAACATTGTGGAAGTTCCAAGGTGTACACAAAGAGGGTATTAGGTTCTGGCCACCGCTGCCACCATTGGGTATAGGTACCTCTAGAAATCATTGTGAGATCGGAAGAGCGTCG
>rs6471803:A:1-95:2
ACTGGCCGCTTCACTGAAAAACAAACAAACAAAAAACAACATTGTGGAAGTTCCAAGGTGTACACAAAGAGGGTATTAGGTTCTGGCCACCGCTGCCACCATTGGGTATAGGTACCTCTAGATCTTTTAGCGAGATCGGAAGAGCGTCG
>rs6471803:A:1-95:3
ACTGGCCGCTTCACTGAAAAACAAACAAACAAAAAACAACATTGTGGAAGTTCCAAGGTGTACACAAAGAGGGTATTAGGTTCTGGCCACCGCTGCCACCATTGGGTATAGGTACCTCTAGACGACCTAAGTAGATCGGAAGAGCGTCG
>rs6471803:A:1-95:4
ACTGGCCGCTTCACTGAAAAACAAACAAACAAAAAACAACATTGTGGAAGTTCCAAGGTGTACACAAAGAGGGTATTAGGTTCTGGCCACCGCTGCCACCATTGGGTATAGGTACCTCTAGATTAAACTGCGAGATCGGAAGAGCGTCG
>rs6471803:G:1-95:0
ACTGGCCGCTTCACTGAAAAACAAACAAACAAAAAACAACATTGTGGAAGTTCCAAGGTGTACGCAAAGAGGGTATTAGGTTCTGGCCACCGCTGCCACCATTGGGTATAGGTACCTCTAGAAATACTTGAAAGATCGGAAGAGCGTCG
>rs6471803:G:1-95:1
ACTGGCCGCTTCACTGAAAAACAAACAAACAAAAAACAACATTGTGGAAGTTCCAAGGTGTACGCAAAGAGGGTATTAGGTTCTGGCCACCGCTGCCACCATTGGGTATAGGTACCTCTAGACCATGAAGGTAGATCGGAAGAGCGTCG
>rs6471803:G:1-95:2
ACTGGCCGCTTCACTGAAAAACAAACAAACAAAAAACAACATTGTGGAAGTTCCAAGGTGTACGCAAAGAGGGTATTAGGTTCTGGCCACCGCTGCCACCATTGGGTATAGGTACCTCTAGACTCTTACACGAGATCGGAAGAGCGTCG
>rs6471803:G:1-95:3
ACTGGCCGCTTCACTGAAAAACAAACAAACAAAAAACAACATTGTGGAAGTTCCAAGGTGTACGCAAAGAGGGTATTAGGTTCTGGCCACCGCTGCCACCATTGGGTATAGGTACCTCTAGAGCCGCTTTTCAGATCGGAAGAGCGTCG
>rs6471803:G:1-95:4
ACTGGCCGCTTCACTGAAAAACAAACAAACAAAAAACAACATTGTGGAAGTTCCAAGGTGTACGCAAAGAGGGTATTAGGTTCTGGCCACCGCTGCCACCATTGGGTATAGGTACCTCTAGAGTACTGAAGTAGATCGGAAGAGCGTCG
>rs6471812:A:1-95:0
ACTGGCCGCTTCACTGAAATTTTGGATATCATAGGGACTGCCTCCTCTATGTCCGCTCCAGGAATGCCTCTTGATTATATGGTTAAAAACTATGCTGGTATTTCCATGAAGGTACCTCTAGAGCATAGACCTAGATCGGAAGAGCGTCG
>rs6471812:A:1-95:1
ACTGGCCGCTTCACTGAAATTTTGGATATCATAGGGACTGCCTCCTCTATGTCCGCTCCAGGAATGCCTCTTGATTATATGGTTAAAAACTATGCTGGTATTTCCATGAAGGTACCTCTAGAATGCGCCGGCAGATCGGAAGAGCGTCG
>rs6471812:A:1-95:2
ACTGGCCGCTTCACTGAAATTTTGGATATCATAGGGACTGCCTCCTCTATGTCCGCTCCAGGAATGCCTCTTGATTATATGGTTAAAAACTATGCTGGTATTTCCATGAAGGTACCTCTAGAATACGGGGGTAGATCGGAAGAGCGTCG
>rs6471812:A:1-95:3
ACTGGCCGCTTCACTGAAATTTTGGATATCATAGGGACTGCCTCCTCTATGTCCGCTCCAGGAATGCCTCTTGATTATATGGTTAAAAACTATGCTGGTATTTCCATGAAGGTACCTCTAGACTATCACATCAGATCGGAAGAGCGTCG
>rs6471812:A:1-95:4
ACTGGCCGCTTCACTGAAATTTTGGATATCATAGGGACTGCCTCCTCTATGTCCGCTCCAGGAATGCCTCTTGATTATATGGTTAAAAACTATGCTGGTATTTCCATGAAGGTACCTCTAGATTCACATCGCAGATCGGAAGAGCGTCG
>rs6471812:G:1-95:0
ACTGGCCGCTTCACTGAAATTTTGGATATCATAGGGACTGCCTCCTCTATGTCCGCTCCAGGAGTGCCTCTTGATTATATGGTTAAAAACTATGCTGGTATTTCCATGAAGGTACCTCTAGACTGATGTATTAGATCGGAAGAGCGTCG
>rs6471812:G:1-95:1
ACTGGCCGCTTCACTGAAATTTTGGATATCATAGGGACTGCCTCCTCTATGTCCGCTCCAGGAGTGCCTCTTGATTATATGGTTAAAAACTATGCTGGTATTTCCATGAAGGTACCTCTAGACGAACGAAACAGATCGGAAGAGCGTCG
>rs6471812:G:1-95:2
ACTGGCCGCTTCACTGAAATTTTGGATATCATAGGGACTGCCTCCTCTATGTCCGCTCCAGGAGTGCCTCTTGATTATATGGTTAAAAACTATGCTGGTATTTCCATGAAGGTACCTCTAGATACCACTTGTAGATCGGAAGAGCGTCG
>rs6471812:G:1-95:3
ACTGGCCGCTTCACTGAAATTTTGGATATCATAGGGACTGCCTCCTCTATGTCCGCTCCAGGAGTGCCTCTTGATTATATGGTTAAAAACTATGCTGGTATTTCCATGAAGGTACCTCTAGACCAGATGTCTAGATCGGAAGAGCGTCG
>rs6471812:G:1-95:4
ACTGGCCGCTTCACTGAAATTTTGGATATCATAGGGACTGCCTCCTCTATGTCCGCTCCAGGAGTGCCTCTTGATTATATGGTTAAAAACTATGCTGGTATTTCCATGAAGGTACCTCTAGACTCGCGTATTAGATCGGAAGAGCGTCG
>rs6471814:G:1-95:0
ACTGGCCGCTTCACTGCCTCTATAAAAATAAAAGACAAATGCTGCTAGATTGATATGAGCCATGCCAAACTATACTGGGACAATTGGAAAACCATCCCTACAGGTGACCTGGTACCTCTAGATGGGATGTCAAGATCGGAAGAGCGTCG
>rs6471814:G:1-95:1
ACTGGCCGCTTCACTGCCTCTATAAAAATAAAAGACAAATGCTGCTAGATTGATATGAGCCATGCCAAACTATACTGGGACAATTGGAAAACCATCCCTACAGGTGACCTGGTACCTCTAGATGCTTCACCAAGATCGGAAGAGCGTCG
>rs6471814:G:1-95:2
ACTGGCCGCTTCACTGCCTCTATAAAAATAAAAGACAAATGCTGCTAGATTGATATGAGCCATGCCAAACTATACTGGGACAATTGGAAAACCATCCCTACAGGTGACCTGGTACCTCTAGAGAATTACTTTAGATCGGAAGAGCGTCG
>rs6471814:G:1-95:3
ACTGGCCGCTTCACTGCCTCTATAAAAATAAAAGACAAATGCTGCTAGATTGATATGAGCCATGCCAAACTATACTGGGACAATTGGAAAACCATCCCTACAGGTGACCTGGTACCTCTAGACTCTATTCCGAGATCGGAAGAGCGTCG
>rs6471814:G:1-95:4
ACTGGCCGCTTCACTGCCTCTATAAAAATAAAAGACAAATGCTGCTAGATTGATATGAGCCATGCCAAACTATACTGGGACAATTGGAAAACCATCCCTACAGGTGACCTGGTACCTCTAGACTGCCCACTTAGATCGGAAGAGCGTCG
>rs6471814:T:1-95:0
ACTGGCCGCTTCACTGCCTCTATAAAAATAAAAGACAAATGCTGCTAGATTGATATGAGCCATTCCAAACTATACTGGGACAATTGGAAAACCATCCCTACAGGTGACCTGGTACCTCTAGAACCTAGCTACAGATCGGAAGAGCGTCG
>rs6471814:T:1-95:1
ACTGGCCGCTTCACTGCCTCTATAAAAATAAAAGACAAATGCTGCTAGATTGATATGAGCCATTCCAAACTATACTGGGACAATTGGAAAACCATCCCTACAGGTGACCTGGTACCTCTAGACTCCCCTAGGAGATCGGAAGAGCGTCG
>rs6471814:T:1-95:2
ACTGGCCGCTTCACTGCCTCTATAAAAATAAAAGACAAATGCTGCTAGATTGATATGAGCCATTCCAAACTATACTGGGACAATTGGAAAACCATCCCTACAGGTGACCTGGTACCTCTAGATGCTTGGATTAGATCGGAAGAGCGTCG
>rs6471814:T:1-95:3
ACTGGCCGCTTCACTGCCTCTATAAAAATAAAAGACAAATGCTGCTAGATTGATATGAGCCATTCCAAACTATACTGGGACAATTGGAAAACCATCCCTACAGGTGACCTGGTACCTCTAGAAGATGCGGACAGATCGGAAGAGCGTCG
>rs6471814:T:1-95:4
ACTGGCCGCTTCACTGCCTCTATAAAAATAAAAGACAAATGCTGCTAGATTGATATGAGCCATTCCAAACTATACTGGGACAATTGGAAAACCATCCCTACAGGTGACCTGGTACCTCTAGACAGAGTTCTTAGATCGGAAGAGCGTCG
>rs6471815:A:1-95:0
ACTGGCCGCTTCACTGCTGGAGTGCAGTGGCACGATCTCCACTCACTGCAAGCTCCACCTCCCAGGTTCATGCCATTCTCCTGCCTCAGCCTCCCAACTAGCTGGGACTAGGTACCTCTAGACATCGTGACTAGATCGGAAGAGCGTCG
>rs6471815:A:1-95:1
ACTGGCCGCTTCACTGCTGGAGTGCAGTGGCACGATCTCCACTCACTGCAAGCTCCACCTCCCAGGTTCATGCCATTCTCCTGCCTCAGCCTCCCAACTAGCTGGGACTAGGTACCTCTAGAGTGCCGTCGAAGATCGGAAGAGCGTCG
>rs6471815:A:1-95:2
ACTGGCCGCTTCACTGCTGGAGTGCAGTGGCACGATCTCCACTCACTGCAAGCTCCACCTCCCAGGTTCATGCCATTCTCCTGCCTCAGCCTCCCAACTAGCTGGGACTAGGTACCTCTAGATCCACCCTCAAGATCGGAAGAGCGTCG
>rs6471815:A:1-95:3
ACTGGCCGCTTCACTGCTGGAGTGCAGTGGCACGATCTCCACTCACTGCAAGCTCCACCTCCCAGGTTCATGCCATTCTCCTGCCTCAGCCTCCCAACTAGCTGGGACTAGGTACCTCTAGAGGAGAGACTTAGATCGGAAGAGCGTCG
>rs6471815:A:1-95:4
ACTGGCCGCTTCACTGCTGGAGTGCAGTGGCACGATCTCCACTCACTGCAAGCTCCACCTCCCAGGTTCATGCCATTCTCCTGCCTCAGCCTCCCAACTAGCTGGGACTAGGTACCTCTAGATTAGTCGGAAAGATCGGAAGAGCGTCG
>rs6471815:G:1-95:0
ACTGGCCGCTTCACTGCTGGAGTGCAGTGGCACGATCTCCACTCACTGCAAGCTCCACCTCCCGGGTTCATGCCATTCTCCTGCCTCAGCCTCCCAACTAGCTGGGACTAGGTACCTCTAGATTCCCGCAAAAGATCGGAAGAGCGTCG
>rs6471815:G:1-95:1
ACTGGCCGCTTCACTGCTGGAGTGCAGTGGCACGATCTCCACTCACTGCAAGCTCCACCTCCCGGGTTCATGCCATTCTCCTGCCTCAGCCTCCCAACTAGCTGGGACTAGGTACCTCTAGAGCGGCCCTAAAGATCGGAAGAGCGTCG
>rs6471815:G:1-95:2
ACTGGCCGCTTCACTGCTGGAGTGCAGTGGCACGATCTCCACTCACTGCAAGCTCCACCTCCCGGGTTCATGCCATTCTCCTGCCTCAGCCTCCCAACTAGCTGGGACTAGGTACCTCTAGACGTAAGATCAAGATCGGAAGAGCGTCG
>rs6471815:G:1-95:3
ACTGGCCGCTTCACTGCTGGAGTGCAGTGGCACGATCTCCACTCACTGCAAGCTCCACCTCCCGGGTTCATGCCATTCTCCTGCCTCAGCCTCCCAACTAGCTGGGACTAGGTACCTCTAGAGCACTCGAATAGATCGGAAGAGCGTCG
>rs6471815:G:1-95:4
ACTGGCCGCTTCACTGCTGGAGTGCAGTGGCACGATCTCCACTCACTGCAAGCTCCACCTCCCGGGTTCATGCCATTCTCCTGCCTCAGCCTCCCAACTAGCTGGGACTAGGTACCTCTAGACATAATTGTTAGATCGGAAGAGCGTCG
>rs648204:G:1-95:0
ACTGGCCGCTTCACTGTGATCATTTGAATATACTATTTAATTATAAATTAAAAGTATATTATTGTGTCAATCATTGTCATTTTATTGCAAAATTTGATATAATTTATTTAGGTACCTCTAGACACATCCTCGAGATCGGAAGAGCGTCG
>rs648204:G:1-95:1
ACTGGCCGCTTCACTGTGATCATTTGAATATACTATTTAATTATAAATTAAAAGTATATTATTGTGTCAATCATTGTCATTTTATTGCAAAATTTGATATAATTTATTTAGGTACCTCTAGAGGTCGGTCATAGATCGGAAGAGCGTCG
>rs648204:G:1-95:2
ACTGGCCGCTTCACTGTGATCATTTGAATATACTATTTAATTATAAATTAAAAGTATATTATTGTGTCAATCATTGTCATTTTATTGCAAAATTTGATATAATTTATTTAGGTACCTCTAGATCCAACAGCCAGATCGGAAGAGCGTCG
>rs648204:G:1-95:3
ACTGGCCGCTTCACTGTGATCATTTGAATATACTATTTAATTATAAATTAAAAGTATATTATTGTGTCAATCATTGTCATTTTATTGCAAAATTTGATATAATTTATTTAGGTACCTCTAGAGCTCGCGTGCAGATCGGAAGAGCGTCG
>rs648204:G:1-95:4
ACTGGCCGCTTCACTGTGATCATTTGAATATACTATTTAATTATAAATTAAAAGTATATTATTGTGTCAATCATTGTCATTTTATTGCAAAATTTGATATAATTTATTTAGGTACCTCTAGACAAAGACTGAAGATCGGAAGAGCGTCG
>rs648204:T:1-95:0
ACTGGCCGCTTCACTGTGATCATTTGAATATACTATTTAATTATAAATTAAAAGTATATTATTTTGTCAATCATTGTCATTTTATTGCAAAATTTGATATAATTTATTTAGGTACCTCTAGAACCACGCGCGAGATCGGAAGAGCGTCG
>rs648204:T:1-95:1
ACTGGCCGCTTCACTGTGATCATTTGAATATACTATTTAATTATAAATTAAAAGTATATTATTTTGTCAATCATTGTCATTTTATTGCAAAATTTGATATAATTTATTTAGGTACCTCTAGAGACTAGGATTAGATCGGAAGAGCGTCG
>rs648204:T:1-95:2
ACTGGCCGCTTCACTGTGATCATTTGAATATACTATTTAATTATAAATTAAAAGTATATTATTTTGTCAATCATTGTCATTTTATTGCAAAATTTGATATAATTTATTTAGGTACCTCTAGACAGCAGTTCCAGATCGGAAGAGCGTCG
>rs648204:T:1-95:3
ACTGGCCGCTTCACTGTGATCATTTGAATATACTATTTAATTATAAATTAAAAGTATATTATTTTGTCAATCATTGTCATTTTATTGCAAAATTTGATATAATTTATTTAGGTACCTCTAGAACCTGGCTTCAGATCGGAAGAGCGTCG
>rs648204:T:1-95:4
ACTGGCCGCTTCACTGTGATCATTTGAATATACTATTTAATTATAAATTAAAAGTATATTATTTTGTCAATCATTGTCATTTTATTGCAAAATTTGATATAATTTATTTAGGTACCTCTAGACCTATTTCCAAGATCGGAAGAGCGTCG
>rs6482437:A:1-95:0
ACTGGCCGCTTCACTGCATGGACCCCCTACAAAGCCAAAATCCATGTGTAACTTTTGACTCCTAAAAAAACCAAATAGCGTATCGTTGACCCAAAGCTTTACCAATATCAGGTACCTCTAGAACACCCATTAAGATCGGAAGAGCGTCG
>rs6482437:A:1-95:1
ACTGGCCGCTTCACTGCATGGACCCCCTACAAAGCCAAAATCCATGTGTAACTTTTGACTCCTAAAAAAACCAAATAGCGTATCGTTGACCCAAAGCTTTACCAATATCAGGTACCTCTAGACCCCTGATTGAGATCGGAAGAGCGTCG
>rs6482437:A:1-95:2
ACTGGCCGCTTCACTGCATGGACCCCCTACAAAGCCAAAATCCATGTGTAACTTTTGACTCCTAAAAAAACCAAATAGCGTATCGTTGACCCAAAGCTTTACCAATATCAGGTACCTCTAGAGGCTGTACGAAGATCGGAAGAGCGTCG
>rs6482437:A:1-95:3
ACTGGCCGCTTCACTGCATGGACCCCCTACAAAGCCAAAATCCATGTGTAACTTTTGACTCCTAAAAAAACCAAATAGCGTATCGTTGACCCAAAGCTTTACCAATATCAGGTACCTCTAGATAGCGTTCCAAGATCGGAAGAGCGTCG
>rs6482437:A:1-95:4
ACTGGCCGCTTCACTGCATGGACCCCCTACAAAGCCAAAATCCATGTGTAACTTTTGACTCCTAAAAAAACCAAATAGCGTATCGTTGACCCAAAGCTTTACCAATATCAGGTACCTCTAGATGACGTTTGCAGATCGGAAGAGCGTCG
>rs6482437:C:1-95:0
ACTGGCCGCTTCACTGCATGGACCCCCTACAAAGCCAAAATCCATGTGTAACTTTTGACTCCTCAAAAAACCAAATAGCGTATCGTTGACCCAAAGCTTTACCAATATCAGGTACCTCTAGAATGTTATATGAGATCGGAAGAGCGTCG
>rs6482437:C:1-95:1
ACTGGCCGCTTCACTGCATGGACCCCCTACAAAGCCAAAATCCATGTGTAACTTTTGACTCCTCAAAAAACCAAATAGCGTATCGTTGACCCAAAGCTTTACCAATATCAGGTACCTCTAGATGGTCTTTTGAGATCGGAAGAGCGTCG
>rs6482437:C:1-95:2
ACTGGCCGCTTCACTGCATGGACCCCCTACAAAGCCAAAATCCATGTGTAACTTTTGACTCCTCAAAAAACCAAATAGCGTATCGTTGACCCAAAGCTTTACCAATATCAGGTACCTCTAGAATCTCGGCCAAGATCGGAAGAGCGTCG
>rs6482437:C:1-95:3
ACTGGCCGCTTCACTGCATGGACCCCCTACAAAGCCAAAATCCATGTGTAACTTTTGACTCCTCAAAAAACCAAATAGCGTATCGTTGACCCAAAGCTTTACCAATATCAGGTACCTCTAGACATCAGGGTTAGATCGGAAGAGCGTCG
>rs6482437:C:1-95:4
ACTGGCCGCTTCACTGCATGGACCCCCTACAAAGCCAAAATCCATGTGTAACTTTTGACTCCTCAAAAAACCAAATAGCGTATCGTTGACCCAAAGCTTTACCAATATCAGGTACCTCTAGACTAGAGTGGGAGATCGGAAGAGCGTCG
>rs6495308:C:1-95:0
ACTGGCCGCTTCACTGCAGGGTACACCGTGTAGCAGGGTAACTGTCTGATGGCAGGTTTGCTGCTGGGAGAGTAGAGAAGAGGTTTGGGGACACAGGCAGAGACAGGCTGGGTACCTCTAGATGTGAGAGTGAGATCGGAAGAGCGTCG
>rs6495308:C:1-95:1
ACTGGCCGCTTCACTGCAGGGTACACCGTGTAGCAGGGTAACTGTCTGATGGCAGGTTTGCTGCTGGGAGAGTAGAGAAGAGGTTTGGGGACACAGGCAGAGACAGGCTGGGTACCTCTAGAGTGGGCTTTTAGATCGGAAGAGCGTCG
>rs6495308:C:1-95:2
ACTGGCCGCTTCACTGCAGGGTACACCGTGTAGCAGGGTAACTGTCTGATGGCAGGTTTGCTGCTGGGAGAGTAGAGAAGAGGTTTGGGGACACAGGCAGAGACAGGCTGGGTACCTCTAGACGTTGTCGAAAGATCGGAAGAGCGTCG
>rs6495308:C:1-95:3
ACTGGCCGCTTCACTGCAGGGTACACCGTGTAGCAGGGTAACTGTCTGATGGCAGGTTTGCTGCTGGGAGAGTAGAGAAGAGGTTTGGGGACACAGGCAGAGACAGGCTGGGTACCTCTAGACTCAAAACAGAGATCGGAAGAGCGTCG
>rs6495308:C:1-95:4
ACTGGCCGCTTCACTGCAGGGTACACCGTGTAGCAGGGTAACTGTCTGATGGCAGGTTTGCTGCTGGGAGAGTAGAGAAGAGGTTTGGGGACACAGGCAGAGACAGGCTGGGTACCTCTAGAAGACATAGAAAGATCGGAAGAGCGTCG
>rs6495308:T:1-95:0
ACTGGCCGCTTCACTGCAGGGTACACCGTGTAGCAGGGTAACTGTCTGATGGCAGGTTTGCTGTTGGGAGAGTAGAGAAGAGGTTTGGGGACACAGGCAGAGACAGGCTGGGTACCTCTAGACCTCGGGATCAGATCGGAAGAGCGTCG
>rs6495308:T:1-95:1
ACTGGCCGCTTCACTGCAGGGTACACCGTGTAGCAGGGTAACTGTCTGATGGCAGGTTTGCTGTTGGGAGAGTAGAGAAGAGGTTTGGGGACACAGGCAGAGACAGGCTGGGTACCTCTAGACACCCTGCATAGATCGGAAGAGCGTCG
>rs6495308:T:1-95:2
ACTGGCCGCTTCACTGCAGGGTACACCGTGTAGCAGGGTAACTGTCTGATGGCAGGTTTGCTGTTGGGAGAGTAGAGAAGAGGTTTGGGGACACAGGCAGAGACAGGCTGGGTACCTCTAGAGTCTCTATTCAGATCGGAAGAGCGTCG
>rs6495308:T:1-95:3
ACTGGCCGCTTCACTGCAGGGTACACCGTGTAGCAGGGTAACTGTCTGATGGCAGGTTTGCTGTTGGGAGAGTAGAGAAGAGGTTTGGGGACACAGGCAGAGACAGGCTGGGTACCTCTAGACCGCAAATTCAGATCGGAAGAGCGTCG
>rs6495308:T:1-95:4
ACTGGCCGCTTCACTGCAGGGTACACCGTGTAGCAGGGTAACTGTCTGATGGCAGGTTTGCTGTTGGGAGAGTAGAGAAGAGGTTTGGGGACACAGGCAGAGACAGGCTGGGTACCTCTAGAATATCCATGGAGATCGGAAGAGCGTCG
>rs6498914:G:1-95:0
ACTGGCCGCTTCACTGTTTCTAACAGCAATCAGCAGTGGGATTCAGAATCATACTATTCCACAGTTCAGAGAAGCATCACAAATCAGCTGGTGTCATGGGAGTACTTGAAGGTACCTCTAGAAATGGCTAGGAGATCGGAAGAGCGTCG
>rs6498914:G:1-95:1
ACTGGCCGCTTCACTGTTTCTAACAGCAATCAGCAGTGGGATTCAGAATCATACTATTCCACAGTTCAGAGAAGCATCACAAATCAGCTGGTGTCATGGGAGTACTTGAAGGTACCTCTAGATGCGCCGCCGAGATCGGAAGAGCGTCG
>rs6498914:G:1-95:2
ACTGGCCGCTTCACTGTTTCTAACAGCAATCAGCAGTGGGATTCAGAATCATACTATTCCACAGTTCAGAGAAGCATCACAAATCAGCTGGTGTCATGGGAGTACTTGAAGGTACCTCTAGATCTGCCCTAGAGATCGGAAGAGCGTCG
>rs6498914:G:1-95:3
ACTGGCCGCTTCACTGTTTCTAACAGCAATCAGCAGTGGGATTCAGAATCATACTATTCCACAGTTCAGAGAAGCATCACAAATCAGCTGGTGTCATGGGAGTACTTGAAGGTACCTCTAGAAGCCGTACCAAGATCGGAAGAGCGTCG
>rs6498914:G:1-95:4
ACTGGCCGCTTCACTGTTTCTAACAGCAATCAGCAGTGGGATTCAGAATCATACTATTCCACAGTTCAGAGAAGCATCACAAATCAGCTGGTGTCATGGGAGTACTTGAAGGTACCTCTAGACGTACGCTTAAGATCGGAAGAGCGTCG
>rs6498914:T:1-95:0
ACTGGCCGCTTCACTGTTTCTAACAGCAATCAGCAGTGGGATTCAGAATCATACTATTCCACATTTCAGAGAAGCATCACAAATCAGCTGGTGTCATGGGAGTACTTGAAGGTACCTCTAGATTATGAGTTGAGATCGGAAGAGCGTCG
>rs6498914:T:1-95:1
ACTGGCCGCTTCACTGTTTCTAACAGCAATCAGCAGTGGGATTCAGAATCATACTATTCCACATTTCAGAGAAGCATCACAAATCAGCTGGTGTCATGGGAGTACTTGAAGGTACCTCTAGAACAAACGTATAGATCGGAAGAGCGTCG
>rs6498914:T:1-95:2
ACTGGCCGCTTCACTGTTTCTAACAGCAATCAGCAGTGGGATTCAGAATCATACTATTCCACATTTCAGAGAAGCATCACAAATCAGCTGGTGTCATGGGAGTACTTGAAGGTACCTCTAGAAAATAGATACAGATCGGAAGAGCGTCG
>rs6498914:T:1-95:3
ACTGGCCGCTTCACTGTTTCTAACAGCAATCAGCAGTGGGATTCAGAATCATACTATTCCACATTTCAGAGAAGCATCACAAATCAGCTGGTGTCATGGGAGTACTTGAAGGTACCTCTAGATTATAAGGTGAGATCGGAAGAGCGTCG
>rs6498914:T:1-95:4
ACTGGCCGCTTCACTGTTTCTAACAGCAATCAGCAGTGGGATTCAGAATCATACTATTCCACATTTCAGAGAAGCATCACAAATCAGCTGGTGTCATGGGAGTACTTGAAGGTACCTCTAGACTAAAACTAGAGATCGGAAGAGCGTCG
>rs6510164:A:1-95:0
ACTGGCCGCTTCACTGAAACAGCCCTCACATCCCCTGCAATTATCTTCTTTATAAACTTAACAATTTCAGAAATGACCCTGTTGGGCTCCATCGCTTATTTGTCTCCCACGGTACCTCTAGAACAAACTTTAAGATCGGAAGAGCGTCG
>rs6510164:A:1-95:1
ACTGGCCGCTTCACTGAAACAGCCCTCACATCCCCTGCAATTATCTTCTTTATAAACTTAACAATTTCAGAAATGACCCTGTTGGGCTCCATCGCTTATTTGTCTCCCACGGTACCTCTAGAAAGGTTTATGAGATCGGAAGAGCGTCG
>rs6510164:A:1-95:2
ACTGGCCGCTTCACTGAAACAGCCCTCACATCCCCTGCAATTATCTTCTTTATAAACTTAACAATTTCAGAAATGACCCTGTTGGGCTCCATCGCTTATTTGTCTCCCACGGTACCTCTAGACGCTCTGGTAAGATCGGAAGAGCGTCG
>rs6510164:A:1-95:3
ACTGGCCGCTTCACTGAAACAGCCCTCACATCCCCTGCAATTATCTTCTTTATAAACTTAACAATTTCAGAAATGACCCTGTTGGGCTCCATCGCTTATTTGTCTCCCACGGTACCTCTAGACCATTTGAGTAGATCGGAAGAGCGTCG
>rs6510164:A:1-95:4
ACTGGCCGCTTCACTGAAACAGCCCTCACATCCCCTGCAATTATCTTCTTTATAAACTTAACAATTTCAGAAATGACCCTGTTGGGCTCCATCGCTTATTTGTCTCCCACGGTACCTCTAGATGCATTAGCCAGATCGGAAGAGCGTCG
>rs6510164:G:1-95:0
ACTGGCCGCTTCACTGAAACAGCCCTCACATCCCCTGCAATTATCTTCTTTATAAACTTAACAGTTTCAGAAATGACCCTGTTGGGCTCCATCGCTTATTTGTCTCCCACGGTACCTCTAGACAATAGCGTTAGATCGGAAGAGCGTCG
>rs6510164:G:1-95:1
ACTGGCCGCTTCACTGAAACAGCCCTCACATCCCCTGCAATTATCTTCTTTATAAACTTAACAGTTTCAGAAATGACCCTGTTGGGCTCCATCGCTTATTTGTCTCCCACGGTACCTCTAGATCGCCGCTAAAGATCGGAAGAGCGTCG
>rs6510164:G:1-95:2
ACTGGCCGCTTCACTGAAACAGCCCTCACATCCCCTGCAATTATCTTCTTTATAAACTTAACAGTTTCAGAAATGACCCTGTTGGGCTCCATCGCTTATTTGTCTCCCACGGTACCTCTAGATAACGCGAATAGATCGGAAGAGCGTCG
>rs6510164:G:1-95:3
ACTGGCCGCTTCACTGAAACAGCCCTCACATCCCCTGCAATTATCTTCTTTATAAACTTAACAGTTTCAGAAATGACCCTGTTGGGCTCCATCGCTTATTTGTCTCCCACGGTACCTCTAGAGTATGGATGAAGATCGGAAGAGCGTCG
>rs6510164:G:1-95:4
ACTGGCCGCTTCACTGAAACAGCCCTCACATCCCCTGCAATTATCTTCTTTATAAACTTAACAGTTTCAGAAATGACCCTGTTGGGCTCCATCGCTTATTTGTCTCCCACGGTACCTCTAGAGGCACATAGGAGATCGGAAGAGCGTCG
>rs652656:A:1-95:0
ACTGGCCGCTTCACTGAATGCAAGATGAGAAGAAAAGGGCATCATGACTAAGCAGAGAAGGGAAGGAAAGGCACTCCAAGTGGGAGATGGAGAGAAAATAGTGCAGAGCAGGTACCTCTAGAGGGAAGATAGAGATCGGAAGAGCGTCG
>rs652656:A:1-95:1
ACTGGCCGCTTCACTGAATGCAAGATGAGAAGAAAAGGGCATCATGACTAAGCAGAGAAGGGAAGGAAAGGCACTCCAAGTGGGAGATGGAGAGAAAATAGTGCAGAGCAGGTACCTCTAGAGTCCTTTAGGAGATCGGAAGAGCGTCG
>rs652656:A:1-95:2
ACTGGCCGCTTCACTGAATGCAAGATGAGAAGAAAAGGGCATCATGACTAAGCAGAGAAGGGAAGGAAAGGCACTCCAAGTGGGAGATGGAGAGAAAATAGTGCAGAGCAGGTACCTCTAGATCCATGGCGCAGATCGGAAGAGCGTCG
>rs652656:A:1-95:3
ACTGGCCGCTTCACTGAATGCAAGATGAGAAGAAAAGGGCATCATGACTAAGCAGAGAAGGGAAGGAAAGGCACTCCAAGTGGGAGATGGAGAGAAAATAGTGCAGAGCAGGTACCTCTAGATGTAATCACCAGATCGGAAGAGCGTCG
>rs652656:A:1-95:4
ACTGGCCGCTTCACTGAATGCAAGATGAGAAGAAAAGGGCATCATGACTAAGCAGAGAAGGGAAGGAAAGGCACTCCAAGTGGGAGATGGAGAGAAAATAGTGCAGAGCAGGTACCTCTAGATAGCAACTCTAGATCGGAAGAGCGTCG
>rs652656:G:1-95:0
ACTGGCCGCTTCACTGAATGCAAGATGAGAAGAAAAGGGCATCATGACTAAGCAGAGAAGGGAGGGAAAGGCACTCCAAGTGGGAGATGGAGAGAAAATAGTGCAGAGCAGGTACCTCTAGAGTGGCTTATGAGATCGGAAGAGCGTCG
>rs652656:G:1-95:1
ACTGGCCGCTTCACTGAATGCAAGATGAGAAGAAAAGGGCATCATGACTAAGCAGAGAAGGGAGGGAAAGGCACTCCAAGTGGGAGATGGAGAGAAAATAGTGCAGAGCAGGTACCTCTAGATGTGATCCCAAGATCGGAAGAGCGTCG
>rs652656:G:1-95:2
ACTGGCCGCTTCACTGAATGCAAGATGAGAAGAAAAGGGCATCATGACTAAGCAGAGAAGGGAGGGAAAGGCACTCCAAGTGGGAGATGGAGAGAAAATAGTGCAGAGCAGGTACCTCTAGATAGCTCAGTAAGATCGGAAGAGCGTCG
>rs652656:G:1-95:3
ACTGGCCGCTTCACTGAATGCAAGATGAGAAGAAAAGGGCATCATGACTAAGCAGAGAAGGGAGGGAAAGGCACTCCAAGTGGGAGATGGAGAGAAAATAGTGCAGAGCAGGTACCTCTAGAGTATGAGTTCAGATCGGAAGAGCGTCG
>rs652656:G:1-95:4
ACTGGCCGCTTCACTGAATGCAAGATGAGAAGAAAAGGGCATCATGACTAAGCAGAGAAGGGAGGGAAAGGCACTCCAAGTGGGAGATGGAGAGAAAATAGTGCAGAGCAGGTACCTCTAGAAGAAAGGGCTAGATCGGAAGAGCGTCG
>rs652797:C:1-95:0
ACTGGCCGCTTCACTGAAATGACTTGTTTATACAGTGATGATAACACCTGGAGGCCTGGGGAACTGATAGCTTTACTGTCCATTCCACTAGGGTAAAGGGGAGTCACAGCGGTACCTCTAGATGCTCCTGCCAGATCGGAAGAGCGTCG
>rs652797:C:1-95:1
ACTGGCCGCTTCACTGAAATGACTTGTTTATACAGTGATGATAACACCTGGAGGCCTGGGGAACTGATAGCTTTACTGTCCATTCCACTAGGGTAAAGGGGAGTCACAGCGGTACCTCTAGATTGTCTGGAAAGATCGGAAGAGCGTCG
>rs652797:C:1-95:2
ACTGGCCGCTTCACTGAAATGACTTGTTTATACAGTGATGATAACACCTGGAGGCCTGGGGAACTGATAGCTTTACTGTCCATTCCACTAGGGTAAAGGGGAGTCACAGCGGTACCTCTAGATATCGAGGGTAGATCGGAAGAGCGTCG
>rs652797:C:1-95:3
ACTGGCCGCTTCACTGAAATGACTTGTTTATACAGTGATGATAACACCTGGAGGCCTGGGGAACTGATAGCTTTACTGTCCATTCCACTAGGGTAAAGGGGAGTCACAGCGGTACCTCTAGACGGTGTCGCTAGATCGGAAGAGCGTCG
>rs652797:C:1-95:4
ACTGGCCGCTTCACTGAAATGACTTGTTTATACAGTGATGATAACACCTGGAGGCCTGGGGAACTGATAGCTTTACTGTCCATTCCACTAGGGTAAAGGGGAGTCACAGCGGTACCTCTAGAACGTACGACAAGATCGGAAGAGCGTCG
>rs652797:T:1-95:0
ACTGGCCGCTTCACTGAAATGACTTGTTTATACAGTGATGATAACACCTGGAGGCCTGGGGAATTGATAGCTTTACTGTCCATTCCACTAGGGTAAAGGGGAGTCACAGCGGTACCTCTAGAACGACACATTAGATCGGAAGAGCGTCG
>rs652797:T:1-95:1
ACTGGCCGCTTCACTGAAATGACTTGTTTATACAGTGATGATAACACCTGGAGGCCTGGGGAATTGATAGCTTTACTGTCCATTCCACTAGGGTAAAGGGGAGTCACAGCGGTACCTCTAGAGGGTATTTTTAGATCGGAAGAGCGTCG
>rs652797:T:1-95:2
ACTGGCCGCTTCACTGAAATGACTTGTTTATACAGTGATGATAACACCTGGAGGCCTGGGGAATTGATAGCTTTACTGTCCATTCCACTAGGGTAAAGGGGAGTCACAGCGGTACCTCTAGATCGCTCTTGAAGATCGGAAGAGCGTCG
>rs652797:T:1-95:3
ACTGGCCGCTTCACTGAAATGACTTGTTTATACAGTGATGATAACACCTGGAGGCCTGGGGAATTGATAGCTTTACTGTCCATTCCACTAGGGTAAAGGGGAGTCACAGCGGTACCTCTAGATGACTAGGTCAGATCGGAAGAGCGTCG
>rs652797:T:1-95:4
ACTGGCCGCTTCACTGAAATGACTTGTTTATACAGTGATGATAACACCTGGAGGCCTGGGGAATTGATAGCTTTACTGTCCATTCCACTAGGGTAAAGGGGAGTCACAGCGGTACCTCTAGATCACGGTCTCAGATCGGAAGAGCGTCG
>rs653953:A:1-95:0
ACTGGCCGCTTCACTGGGCTGGCACCACGAGATAGAGGGCCTGGCTGTGGCCTGTGGAGTGAAAGCAGGATGTGAGCATCACCGGGAAGGCTGGGTCCCCTGCAGGAGAAGGTACCTCTAGATTTGCGTAACAGATCGGAAGAGCGTCG
>rs653953:A:1-95:1
ACTGGCCGCTTCACTGGGCTGGCACCACGAGATAGAGGGCCTGGCTGTGGCCTGTGGAGTGAAAGCAGGATGTGAGCATCACCGGGAAGGCTGGGTCCCCTGCAGGAGAAGGTACCTCTAGAAGGTCCTCCCAGATCGGAAGAGCGTCG
>rs653953:A:1-95:2
ACTGGCCGCTTCACTGGGCTGGCACCACGAGATAGAGGGCCTGGCTGTGGCCTGTGGAGTGAAAGCAGGATGTGAGCATCACCGGGAAGGCTGGGTCCCCTGCAGGAGAAGGTACCTCTAGACGACGGGAGCAGATCGGAAGAGCGTCG
>rs653953:A:1-95:3
ACTGGCCGCTTCACTGGGCTGGCACCACGAGATAGAGGGCCTGGCTGTGGCCTGTGGAGTGAAAGCAGGATGTGAGCATCACCGGGAAGGCTGGGTCCCCTGCAGGAGAAGGTACCTCTAGATCGCACAGTTAGATCGGAAGAGCGTCG
>rs653953:A:1-95:4
ACTGGCCGCTTCACTGGGCTGGCACCACGAGATAGAGGGCCTGGCTGTGGCCTGTGGAGTGAAAGCAGGATGTGAGCATCACCGGGAAGGCTGGGTCCCCTGCAGGAGAAGGTACCTCTAGACGACTCGCACAGATCGGAAGAGCGTCG
>rs653953:G:1-95:0
ACTGGCCGCTTCACTGGGCTGGCACCACGAGATAGAGGGCCTGGCTGTGGCCTGTGGAGTGAAGGCAGGATGTGAGCATCACCGGGAAGGCTGGGTCCCCTGCAGGAGAAGGTACCTCTAGATAGCCCAGAAAGATCGGAAGAGCGTCG
>rs653953:G:1-95:1
ACTGGCCGCTTCACTGGGCTGGCACCACGAGATAGAGGGCCTGGCTGTGGCCTGTGGAGTGAAGGCAGGATGTGAGCATCACCGGGAAGGCTGGGTCCCCTGCAGGAGAAGGTACCTCTAGAACGTTCACGAAGATCGGAAGAGCGTCG
>rs653953:G:1-95:2
ACTGGCCGCTTCACTGGGCTGGCACCACGAGATAGAGGGCCTGGCTGTGGCCTGTGGAGTGAAGGCAGGATGTGAGCATCACCGGGAAGGCTGGGTCCCCTGCAGGAGAAGGTACCTCTAGACGAAAGTCAGAGATCGGAAGAGCGTCG
>rs653953:G:1-95:3
ACTGGCCGCTTCACTGGGCTGGCACCACGAGATAGAGGGCCTGGCTGTGGCCTGTGGAGTGAAGGCAGGATGTGAGCATCACCGGGAAGGCTGGGTCCCCTGCAGGAGAAGGTACCTCTAGACAAGCCGCACAGATCGGAAGAGCGTCG
>rs653953:G:1-95:4
ACTGGCCGCTTCACTGGGCTGGCACCACGAGATAGAGGGCCTGGCTGTGGCCTGTGGAGTGAAGGCAGGATGTGAGCATCACCGGGAAGGCTGGGTCCCCTGCAGGAGAAGGTACCTCTAGACACGATCCCTAGATCGGAAGAGCGTCG
>rs6550435:G:1-95:0
ACTGGCCGCTTCACTGAGCTGGAACCATAGGCGCATGCCAGCACACATAGCTAGTTTTTTGTTGGTTTTTTTGGGTTTTGGGGGATTTTTGTTTTTTTTTGTTGTTGTTGGGTACCTCTAGAGGGGTTTGTCAGATCGGAAGAGCGTCG
>rs6550435:G:1-95:1
ACTGGCCGCTTCACTGAGCTGGAACCATAGGCGCATGCCAGCACACATAGCTAGTTTTTTGTTGGTTTTTTTGGGTTTTGGGGGATTTTTGTTTTTTTTTGTTGTTGTTGGGTACCTCTAGATACACCTACTAGATCGGAAGAGCGTCG
>rs6550435:G:1-95:2
ACTGGCCGCTTCACTGAGCTGGAACCATAGGCGCATGCCAGCACACATAGCTAGTTTTTTGTTGGTTTTTTTGGGTTTTGGGGGATTTTTGTTTTTTTTTGTTGTTGTTGGGTACCTCTAGAATTCGGACATAGATCGGAAGAGCGTCG
>rs6550435:G:1-95:3
ACTGGCCGCTTCACTGAGCTGGAACCATAGGCGCATGCCAGCACACATAGCTAGTTTTTTGTTGGTTTTTTTGGGTTTTGGGGGATTTTTGTTTTTTTTTGTTGTTGTTGGGTACCTCTAGATGTCCCCGTTAGATCGGAAGAGCGTCG
>rs6550435:G:1-95:4
ACTGGCCGCTTCACTGAGCTGGAACCATAGGCGCATGCCAGCACACATAGCTAGTTTTTTGTTGGTTTTTTTGGGTTTTGGGGGATTTTTGTTTTTTTTTGTTGTTGTTGGGTACCTCTAGAAGCCATTGGAAGATCGGAAGAGCGTCG
>rs6550435:T:1-95:0
ACTGGCCGCTTCACTGAGCTGGAACCATAGGCGCATGCCAGCACACATAGCTAGTTTTTTGTTTGTTTTTTTGGGTTTTGGGGGATTTTTGTTTTTTTTTGTTGTTGTTGGGTACCTCTAGAGCGTATGTTAAGATCGGAAGAGCGTCG
>rs6550435:T:1-95:1
ACTGGCCGCTTCACTGAGCTGGAACCATAGGCGCATGCCAGCACACATAGCTAGTTTTTTGTTTGTTTTTTTGGGTTTTGGGGGATTTTTGTTTTTTTTTGTTGTTGTTGGGTACCTCTAGACCGCCATAGCAGATCGGAAGAGCGTCG
>rs6550435:T:1-95:2
ACTGGCCGCTTCACTGAGCTGGAACCATAGGCGCATGCCAGCACACATAGCTAGTTTTTTGTTTGTTTTTTTGGGTTTTGGGGGATTTTTGTTTTTTTTTGTTGTTGTTGGGTACCTCTAGATCGCAGCGCCAGATCGGAAGAGCGTCG
>rs6550435:T:1-95:3
ACTGGCCGCTTCACTGAGCTGGAACCATAGGCGCATGCCAGCACACATAGCTAGTTTTTTGTTTGTTTTTTTGGGTTTTGGGGGATTTTTGTTTTTTTTTGTTGTTGTTGGGTACCTCTAGATGACCGCATGAGATCGGAAGAGCGTCG
>rs6550435:T:1-95:4
ACTGGCCGCTTCACTGAGCTGGAACCATAGGCGCATGCCAGCACACATAGCTAGTTTTTTGTTTGTTTTTTTGGGTTTTGGGGGATTTTTGTTTTTTTTTGTTGTTGTTGGGTACCTCTAGATGCACTTTCGAGATCGGAAGAGCGTCG
>rs6559650:C:1-95:0
ACTGGCCGCTTCACTGCTGCTGCTGCAGCTGCTTCTGCAATCATCAGCCAACATTTATATGCTCGATTATTTTATTCTTCACAAACCCCTTTACTATAGCTACTATTATTGGTACCTCTAGATCGACCCGGCAGATCGGAAGAGCGTCG
>rs6559650:C:1-95:1
ACTGGCCGCTTCACTGCTGCTGCTGCAGCTGCTTCTGCAATCATCAGCCAACATTTATATGCTCGATTATTTTATTCTTCACAAACCCCTTTACTATAGCTACTATTATTGGTACCTCTAGAACGCCCTACCAGATCGGAAGAGCGTCG
>rs6559650:C:1-95:2
ACTGGCCGCTTCACTGCTGCTGCTGCAGCTGCTTCTGCAATCATCAGCCAACATTTATATGCTCGATTATTTTATTCTTCACAAACCCCTTTACTATAGCTACTATTATTGGTACCTCTAGATGCTAAACGTAGATCGGAAGAGCGTCG
>rs6559650:C:1-95:3
ACTGGCCGCTTCACTGCTGCTGCTGCAGCTGCTTCTGCAATCATCAGCCAACATTTATATGCTCGATTATTTTATTCTTCACAAACCCCTTTACTATAGCTACTATTATTGGTACCTCTAGAGCCTTCGTCTAGATCGGAAGAGCGTCG
>rs6559650:C:1-95:4
ACTGGCCGCTTCACTGCTGCTGCTGCAGCTGCTTCTGCAATCATCAGCCAACATTTATATGCTCGATTATTTTATTCTTCACAAACCCCTTTACTATAGCTACTATTATTGGTACCTCTAGACTAGGCAGTTAGATCGGAAGAGCGTCG
>rs6559650:T:1-95:0
ACTGGCCGCTTCACTGCTGCTGCTGCAGCTGCTTCTGCAATCATCAGCCAACATTTATATGCTTGATTATTTTATTCTTCACAAACCCCTTTACTATAGCTACTATTATTGGTACCTCTAGACTGTTATAGCAGATCGGAAGAGCGTCG
>rs6559650:T:1-95:1
ACTGGCCGCTTCACTGCTGCTGCTGCAGCTGCTTCTGCAATCATCAGCCAACATTTATATGCTTGATTATTTTATTCTTCACAAACCCCTTTACTATAGCTACTATTATTGGTACCTCTAGATAGCCAACGAAGATCGGAAGAGCGTCG
>rs6559650:T:1-95:2
ACTGGCCGCTTCACTGCTGCTGCTGCAGCTGCTTCTGCAATCATCAGCCAACATTTATATGCTTGATTATTTTATTCTTCACAAACCCCTTTACTATAGCTACTATTATTGGTACCTCTAGAGTAAATTTACAGATCGGAAGAGCGTCG
>rs6559650:T:1-95:3
ACTGGCCGCTTCACTGCTGCTGCTGCAGCTGCTTCTGCAATCATCAGCCAACATTTATATGCTTGATTATTTTATTCTTCACAAACCCCTTTACTATAGCTACTATTATTGGTACCTCTAGATCACCCGGACAGATCGGAAGAGCGTCG
>rs6559650:T:1-95:4
ACTGGCCGCTTCACTGCTGCTGCTGCAGCTGCTTCTGCAATCATCAGCCAACATTTATATGCTTGATTATTTTATTCTTCACAAACCCCTTTACTATAGCTACTATTATTGGTACCTCTAGAATACGTCCCCAGATCGGAAGAGCGTCG
>rs658326:C:1-95:0
ACTGGCCGCTTCACTGTTGCTCATGGGAGGTTTATTTGAGCCACTTTTGGAAGTTGTACACATCACTTCTCTTTACAGTACCTTCATTAAAACAACCATGTGTCTACACTGGTACCTCTAGATTAGAGTCAAAGATCGGAAGAGCGTCG
>rs658326:C:1-95:1
ACTGGCCGCTTCACTGTTGCTCATGGGAGGTTTATTTGAGCCACTTTTGGAAGTTGTACACATCACTTCTCTTTACAGTACCTTCATTAAAACAACCATGTGTCTACACTGGTACCTCTAGACTGCTGACCAAGATCGGAAGAGCGTCG
>rs658326:C:1-95:2
ACTGGCCGCTTCACTGTTGCTCATGGGAGGTTTATTTGAGCCACTTTTGGAAGTTGTACACATCACTTCTCTTTACAGTACCTTCATTAAAACAACCATGTGTCTACACTGGTACCTCTAGAAGCTGAAACGAGATCGGAAGAGCGTCG
>rs658326:C:1-95:3
ACTGGCCGCTTCACTGTTGCTCATGGGAGGTTTATTTGAGCCACTTTTGGAAGTTGTACACATCACTTCTCTTTACAGTACCTTCATTAAAACAACCATGTGTCTACACTGGTACCTCTAGATCCATAGCAGAGATCGGAAGAGCGTCG
>rs658326:C:1-95:4
ACTGGCCGCTTCACTGTTGCTCATGGGAGGTTTATTTGAGCCACTTTTGGAAGTTGTACACATCACTTCTCTTTACAGTACCTTCATTAAAACAACCATGTGTCTACACTGGTACCTCTAGAACAGCCCTAGAGATCGGAAGAGCGTCG
>rs658326:G:1-95:0
ACTGGCCGCTTCACTGTTGCTCATGGGAGGTTTATTTGAGCCACTTTTGGAAGTTGTACACATGACTTCTCTTTACAGTACCTTCATTAAAACAACCATGTGTCTACACTGGTACCTCTAGAAAGCAGGTATAGATCGGAAGAGCGTCG
>rs658326:G:1-95:1
ACTGGCCGCTTCACTGTTGCTCATGGGAGGTTTATTTGAGCCACTTTTGGAAGTTGTACACATGACTTCTCTTTACAGTACCTTCATTAAAACAACCATGTGTCTACACTGGTACCTCTAGAGCCTGCGACAAGATCGGAAGAGCGTCG
>rs658326:G:1-95:2
ACTGGCCGCTTCACTGTTGCTCATGGGAGGTTTATTTGAGCCACTTTTGGAAGTTGTACACATGACTTCTCTTTACAGTACCTTCATTAAAACAACCATGTGTCTACACTGGTACCTCTAGAGAGCGATTCGAGATCGGAAGAGCGTCG
>rs658326:G:1-95:3
ACTGGCCGCTTCACTGTTGCTCATGGGAGGTTTATTTGAGCCACTTTTGGAAGTTGTACACATGACTTCTCTTTACAGTACCTTCATTAAAACAACCATGTGTCTACACTGGTACCTCTAGAACAAAGTCCAAGATCGGAAGAGCGTCG
>rs658326:G:1-95:4
ACTGGCCGCTTCACTGTTGCTCATGGGAGGTTTATTTGAGCCACTTTTGGAAGTTGTACACATGACTTCTCTTTACAGTACCTTCATTAAAACAACCATGTGTCTACACTGGTACCTCTAGAATCCACGGTCAGATCGGAAGAGCGTCG
>rs6590512:C:1-95:0
ACTGGCCGCTTCACTGTGATGCTGGCCATTTGAACATGCCTAGGAGAAGCTGGGAAGTGCTTTCGTTAAGTGAAAAGGTGAGAGCTCTTGACTTAATAACGAAAGAATAAGGTACCTCTAGAGTAACCCTCGAGATCGGAAGAGCGTCG
>rs6590512:C:1-95:1
ACTGGCCGCTTCACTGTGATGCTGGCCATTTGAACATGCCTAGGAGAAGCTGGGAAGTGCTTTCGTTAAGTGAAAAGGTGAGAGCTCTTGACTTAATAACGAAAGAATAAGGTACCTCTAGAGTGTTAAGAGAGATCGGAAGAGCGTCG
>rs6590512:C:1-95:2
ACTGGCCGCTTCACTGTGATGCTGGCCATTTGAACATGCCTAGGAGAAGCTGGGAAGTGCTTTCGTTAAGTGAAAAGGTGAGAGCTCTTGACTTAATAACGAAAGAATAAGGTACCTCTAGACGCTCCACTTAGATCGGAAGAGCGTCG
>rs6590512:C:1-95:3
ACTGGCCGCTTCACTGTGATGCTGGCCATTTGAACATGCCTAGGAGAAGCTGGGAAGTGCTTTCGTTAAGTGAAAAGGTGAGAGCTCTTGACTTAATAACGAAAGAATAAGGTACCTCTAGAAGGGCAAGCAAGATCGGAAGAGCGTCG
>rs6590512:C:1-95:4
ACTGGCCGCTTCACTGTGATGCTGGCCATTTGAACATGCCTAGGAGAAGCTGGGAAGTGCTTTCGTTAAGTGAAAAGGTGAGAGCTCTTGACTTAATAACGAAAGAATAAGGTACCTCTAGAGTATCTTATAAGATCGGAAGAGCGTCG
>rs6590512:T:1-95:0
ACTGGCCGCTTCACTGTGATGCTGGCCATTTGAACATGCCTAGGAGAAGCTGGGAAGTGCTTTTGTTAAGTGAAAAGGTGAGAGCTCTTGACTTAATAACGAAAGAATAAGGTACCTCTAGAAGGGAATAGGAGATCGGAAGAGCGTCG
>rs6590512:T:1-95:1
ACTGGCCGCTTCACTGTGATGCTGGCCATTTGAACATGCCTAGGAGAAGCTGGGAAGTGCTTTTGTTAAGTGAAAAGGTGAGAGCTCTTGACTTAATAACGAAAGAATAAGGTACCTCTAGAGAAAGTACTTAGATCGGAAGAGCGTCG
>rs6590512:T:1-95:2
ACTGGCCGCTTCACTGTGATGCTGGCCATTTGAACATGCCTAGGAGAAGCTGGGAAGTGCTTTTGTTAAGTGAAAAGGTGAGAGCTCTTGACTTAATAACGAAAGAATAAGGTACCTCTAGAAGTGCGGGACAGATCGGAAGAGCGTCG
>rs6590512:T:1-95:3
ACTGGCCGCTTCACTGTGATGCTGGCCATTTGAACATGCCTAGGAGAAGCTGGGAAGTGCTTTTGTTAAGTGAAAAGGTGAGAGCTCTTGACTTAATAACGAAAGAATAAGGTACCTCTAGACCGATGAGCAAGATCGGAAGAGCGTCG
>rs6590512:T:1-95:4
ACTGGCCGCTTCACTGTGATGCTGGCCATTTGAACATGCCTAGGAGAAGCTGGGAAGTGCTTTTGTTAAGTGAAAAGGTGAGAGCTCTTGACTTAATAACGAAAGAATAAGGTACCTCTAGAACCCCGCCGCAGATCGGAAGAGCGTCG
>rs660886:A:1-95:0
ACTGGCCGCTTCACTGGGAATATGATATACATGATGTGTATTATATATGTATATGTGTATATCATATCTCTCTCTATATATATATAGATATATGTACGTATAATGTTTTCGGTACCTCTAGATCATCGACCGAGATCGGAAGAGCGTCG
>rs660886:A:1-95:1
ACTGGCCGCTTCACTGGGAATATGATATACATGATGTGTATTATATATGTATATGTGTATATCATATCTCTCTCTATATATATATAGATATATGTACGTATAATGTTTTCGGTACCTCTAGAGAGGATTAGGAGATCGGAAGAGCGTCG
>rs660886:A:1-95:2
ACTGGCCGCTTCACTGGGAATATGATATACATGATGTGTATTATATATGTATATGTGTATATCATATCTCTCTCTATATATATATAGATATATGTACGTATAATGTTTTCGGTACCTCTAGAGAACAAACACAGATCGGAAGAGCGTCG
>rs660886:A:1-95:3
ACTGGCCGCTTCACTGGGAATATGATATACATGATGTGTATTATATATGTATATGTGTATATCATATCTCTCTCTATATATATATAGATATATGTACGTATAATGTTTTCGGTACCTCTAGATATTAGGTATAGATCGGAAGAGCGTCG
>rs660886:A:1-95:4
ACTGGCCGCTTCACTGGGAATATGATATACATGATGTGTATTATATATGTATATGTGTATATCATATCTCTCTCTATATATATATAGATATATGTACGTATAATGTTTTCGGTACCTCTAGACTTCGCTTGCAGATCGGAAGAGCGTCG
>rs660886:T:1-95:0
ACTGGCCGCTTCACTGGGAATATGATATACATGATGTGTATTATATATGTATATGTGTATATCTTATCTCTCTCTATATATATATAGATATATGTACGTATAATGTTTTCGGTACCTCTAGATAAGGCTTACAGATCGGAAGAGCGTCG
>rs660886:T:1-95:1
ACTGGCCGCTTCACTGGGAATATGATATACATGATGTGTATTATATATGTATATGTGTATATCTTATCTCTCTCTATATATATATAGATATATGTACGTATAATGTTTTCGGTACCTCTAGAAATAAGTCAAAGATCGGAAGAGCGTCG
>rs660886:T:1-95:2
ACTGGCCGCTTCACTGGGAATATGATATACATGATGTGTATTATATATGTATATGTGTATATCTTATCTCTCTCTATATATATATAGATATATGTACGTATAATGTTTTCGGTACCTCTAGATCGGGGGAGGAGATCGGAAGAGCGTCG
>rs660886:T:1-95:3
ACTGGCCGCTTCACTGGGAATATGATATACATGATGTGTATTATATATGTATATGTGTATATCTTATCTCTCTCTATATATATATAGATATATGTACGTATAATGTTTTCGGTACCTCTAGAAATGGTCCAAAGATCGGAAGAGCGTCG
>rs660886:T:1-95:4
ACTGGCCGCTTCACTGGGAATATGATATACATGATGTGTATTATATATGTATATGTGTATATCTTATCTCTCTCTATATATATATAGATATATGTACGTATAATGTTTTCGGTACCTCTAGAATGCCGAAGCAGATCGGAAGAGCGTCG
>rs6633421:A:1-95:0
ACTGGCCGCTTCACTGCCTGAAATGTCTGAGAAACCCTGGCTAACTTAAGAATCAATTTACAAATAAATTGAATACAGAAGCAGATACTAGAAAATCAAAGTCAGAGACCGGTACCTCTAGAGGCCGGTCATAGATCGGAAGAGCGTCG
>rs6633421:A:1-95:1
ACTGGCCGCTTCACTGCCTGAAATGTCTGAGAAACCCTGGCTAACTTAAGAATCAATTTACAAATAAATTGAATACAGAAGCAGATACTAGAAAATCAAAGTCAGAGACCGGTACCTCTAGAATATAACCCTAGATCGGAAGAGCGTCG
>rs6633421:A:1-95:2
ACTGGCCGCTTCACTGCCTGAAATGTCTGAGAAACCCTGGCTAACTTAAGAATCAATTTACAAATAAATTGAATACAGAAGCAGATACTAGAAAATCAAAGTCAGAGACCGGTACCTCTAGAATTGCCAGATAGATCGGAAGAGCGTCG
>rs6633421:A:1-95:3
ACTGGCCGCTTCACTGCCTGAAATGTCTGAGAAACCCTGGCTAACTTAAGAATCAATTTACAAATAAATTGAATACAGAAGCAGATACTAGAAAATCAAAGTCAGAGACCGGTACCTCTAGATGCTGAAGTGAGATCGGAAGAGCGTCG
>rs6633421:A:1-95:4
ACTGGCCGCTTCACTGCCTGAAATGTCTGAGAAACCCTGGCTAACTTAAGAATCAATTTACAAATAAATTGAATACAGAAGCAGATACTAGAAAATCAAAGTCAGAGACCGGTACCTCTAGACGAAACGCAAAGATCGGAAGAGCGTCG
>rs6633421:G:1-95:0
ACTGGCCGCTTCACTGCCTGAAATGTCTGAGAAACCCTGGCTAACTTAAGAATCAATTTACAAGTAAATTGAATACAGAAGCAGATACTAGAAAATCAAAGTCAGAGACCGGTACCTCTAGATCAATCAATAAGATCGGAAGAGCGTCG
>rs6633421:G:1-95:1
ACTGGCCGCTTCACTGCCTGAAATGTCTGAGAAACCCTGGCTAACTTAAGAATCAATTTACAAGTAAATTGAATACAGAAGCAGATACTAGAAAATCAAAGTCAGAGACCGGTACCTCTAGAACCTCCTACAAGATCGGAAGAGCGTCG
>rs6633421:G:1-95:2
ACTGGCCGCTTCACTGCCTGAAATGTCTGAGAAACCCTGGCTAACTTAAGAATCAATTTACAAGTAAATTGAATACAGAAGCAGATACTAGAAAATCAAAGTCAGAGACCGGTACCTCTAGAAGGCCAGCGCAGATCGGAAGAGCGTCG
>rs6633421:G:1-95:3
ACTGGCCGCTTCACTGCCTGAAATGTCTGAGAAACCCTGGCTAACTTAAGAATCAATTTACAAGTAAATTGAATACAGAAGCAGATACTAGAAAATCAAAGTCAGAGACCGGTACCTCTAGATATGAGACGTAGATCGGAAGAGCGTCG
>rs6633421:G:1-95:4
ACTGGCCGCTTCACTGCCTGAAATGTCTGAGAAACCCTGGCTAACTTAAGAATCAATTTACAAGTAAATTGAATACAGAAGCAGATACTAGAAAATCAAAGTCAGAGACCGGTACCTCTAGACAGGGCGAGGAGATCGGAAGAGCGTCG
>rs66492629:A:1-95:0
ACTGGCCGCTTCACTGTTCACGCTTGGACAATTTCAGTCTCCTGGAGATAGGCTCTGTGATGGATGGTTGGAAAGCAGAACAGAAGGCACCATTTTTGAAGGTAAGGGTTGGTACCTCTAGATTCCAAAGTGAGATCGGAAGAGCGTCG
>rs66492629:A:1-95:1
ACTGGCCGCTTCACTGTTCACGCTTGGACAATTTCAGTCTCCTGGAGATAGGCTCTGTGATGGATGGTTGGAAAGCAGAACAGAAGGCACCATTTTTGAAGGTAAGGGTTGGTACCTCTAGAGGTTGTACTAAGATCGGAAGAGCGTCG
>rs66492629:A:1-95:2
ACTGGCCGCTTCACTGTTCACGCTTGGACAATTTCAGTCTCCTGGAGATAGGCTCTGTGATGGATGGTTGGAAAGCAGAACAGAAGGCACCATTTTTGAAGGTAAGGGTTGGTACCTCTAGAACGAGCGATCAGATCGGAAGAGCGTCG
>rs66492629:A:1-95:3
ACTGGCCGCTTCACTGTTCACGCTTGGACAATTTCAGTCTCCTGGAGATAGGCTCTGTGATGGATGGTTGGAAAGCAGAACAGAAGGCACCATTTTTGAAGGTAAGGGTTGGTACCTCTAGAGACCATCTATAGATCGGAAGAGCGTCG
>rs66492629:A:1-95:4
ACTGGCCGCTTCACTGTTCACGCTTGGACAATTTCAGTCTCCTGGAGATAGGCTCTGTGATGGATGGTTGGAAAGCAGAACAGAAGGCACCATTTTTGAAGGTAAGGGTTGGTACCTCTAGACGCACTCTCAAGATCGGAAGAGCGTCG
>rs66492629:G:1-95:0
ACTGGCCGCTTCACTGTTCACGCTTGGACAATTTCAGTCTCCTGGAGATAGGCTCTGTGATGGGTGGTTGGAAAGCAGAACAGAAGGCACCATTTTTGAAGGTAAGGGTTGGTACCTCTAGATAAACGTGGAAGATCGGAAGAGCGTCG
>rs66492629:G:1-95:1
ACTGGCCGCTTCACTGTTCACGCTTGGACAATTTCAGTCTCCTGGAGATAGGCTCTGTGATGGGTGGTTGGAAAGCAGAACAGAAGGCACCATTTTTGAAGGTAAGGGTTGGTACCTCTAGAAACCATGGTTAGATCGGAAGAGCGTCG
>rs66492629:G:1-95:2
ACTGGCCGCTTCACTGTTCACGCTTGGACAATTTCAGTCTCCTGGAGATAGGCTCTGTGATGGGTGGTTGGAAAGCAGAACAGAAGGCACCATTTTTGAAGGTAAGGGTTGGTACCTCTAGATATGCTTGTTAGATCGGAAGAGCGTCG
>rs66492629:G:1-95:3
ACTGGCCGCTTCACTGTTCACGCTTGGACAATTTCAGTCTCCTGGAGATAGGCTCTGTGATGGGTGGTTGGAAAGCAGAACAGAAGGCACCATTTTTGAAGGTAAGGGTTGGTACCTCTAGAAGAGTCTCCAAGATCGGAAGAGCGTCG
>rs66492629:G:1-95:4
ACTGGCCGCTTCACTGTTCACGCTTGGACAATTTCAGTCTCCTGGAGATAGGCTCTGTGATGGGTGGTTGGAAAGCAGAACAGAAGGCACCATTTTTGAAGGTAAGGGTTGGTACCTCTAGAAAGGGTCGCCAGATCGGAAGAGCGTCG
>rs66555851:A:1-95:0
ACTGGCCGCTTCACTGGAGATACTATCTCATACCAGTCAGAAAGGCTATTACTAAATAGTCAAAAAACAGCAGGTGCTAGTGAGGCTGCAGAGAAAAGGGAATGCTTATAGGTACCTCTAGATCGTACGTGAAGATCGGAAGAGCGTCG
>rs66555851:A:1-95:1
ACTGGCCGCTTCACTGGAGATACTATCTCATACCAGTCAGAAAGGCTATTACTAAATAGTCAAAAAACAGCAGGTGCTAGTGAGGCTGCAGAGAAAAGGGAATGCTTATAGGTACCTCTAGATTAAACCTTTAGATCGGAAGAGCGTCG
>rs66555851:A:1-95:2
ACTGGCCGCTTCACTGGAGATACTATCTCATACCAGTCAGAAAGGCTATTACTAAATAGTCAAAAAACAGCAGGTGCTAGTGAGGCTGCAGAGAAAAGGGAATGCTTATAGGTACCTCTAGAGCGGCTGTGCAGATCGGAAGAGCGTCG
>rs66555851:A:1-95:3
ACTGGCCGCTTCACTGGAGATACTATCTCATACCAGTCAGAAAGGCTATTACTAAATAGTCAAAAAACAGCAGGTGCTAGTGAGGCTGCAGAGAAAAGGGAATGCTTATAGGTACCTCTAGAACGGGCCATAAGATCGGAAGAGCGTCG
>rs66555851:A:1-95:4
ACTGGCCGCTTCACTGGAGATACTATCTCATACCAGTCAGAAAGGCTATTACTAAATAGTCAAAAAACAGCAGGTGCTAGTGAGGCTGCAGAGAAAAGGGAATGCTTATAGGTACCTCTAGAAAACGAAAGAAGATCGGAAGAGCGTCG
>rs66555851:G:1-95:0
ACTGGCCGCTTCACTGGAGATACTATCTCATACCAGTCAGAAAGGCTATTACTAAATAGTCAAGAAACAGCAGGTGCTAGTGAGGCTGCAGAGAAAAGGGAATGCTTATAGGTACCTCTAGAAGTACGAAGCAGATCGGAAGAGCGTCG
>rs66555851:G:1-95:1
ACTGGCCGCTTCACTGGAGATACTATCTCATACCAGTCAGAAAGGCTATTACTAAATAGTCAAGAAACAGCAGGTGCTAGTGAGGCTGCAGAGAAAAGGGAATGCTTATAGGTACCTCTAGACCCTCCGTACAGATCGGAAGAGCGTCG
>rs66555851:G:1-95:2
ACTGGCCGCTTCACTGGAGATACTATCTCATACCAGTCAGAAAGGCTATTACTAAATAGTCAAGAAACAGCAGGTGCTAGTGAGGCTGCAGAGAAAAGGGAATGCTTATAGGTACCTCTAGAAACAATCGCGAGATCGGAAGAGCGTCG
>rs66555851:G:1-95:3
ACTGGCCGCTTCACTGGAGATACTATCTCATACCAGTCAGAAAGGCTATTACTAAATAGTCAAGAAACAGCAGGTGCTAGTGAGGCTGCAGAGAAAAGGGAATGCTTATAGGTACCTCTAGATTAACATGAGAGATCGGAAGAGCGTCG
>rs66555851:G:1-95:4
ACTGGCCGCTTCACTGGAGATACTATCTCATACCAGTCAGAAAGGCTATTACTAAATAGTCAAGAAACAGCAGGTGCTAGTGAGGCTGCAGAGAAAAGGGAATGCTTATAGGTACCTCTAGACGTCCTAGAGAGATCGGAAGAGCGTCG
>rs6656401:A:1-95:0
ACTGGCCGCTTCACTGTCCTTGGCTTGTAGATGCATCATTTCCTTCTCTGTCTCCATCTTCTCATCGCCTTCTCCTCTGTGTGTGTCCTTTGCTCTTCTGTCTCCTATAAGGTACCTCTAGACCCTGACGAGAGATCGGAAGAGCGTCG
>rs6656401:A:1-95:1
ACTGGCCGCTTCACTGTCCTTGGCTTGTAGATGCATCATTTCCTTCTCTGTCTCCATCTTCTCATCGCCTTCTCCTCTGTGTGTGTCCTTTGCTCTTCTGTCTCCTATAAGGTACCTCTAGACGGTACAGTCAGATCGGAAGAGCGTCG
>rs6656401:A:1-95:2
ACTGGCCGCTTCACTGTCCTTGGCTTGTAGATGCATCATTTCCTTCTCTGTCTCCATCTTCTCATCGCCTTCTCCTCTGTGTGTGTCCTTTGCTCTTCTGTCTCCTATAAGGTACCTCTAGACCGACATATTAGATCGGAAGAGCGTCG
>rs6656401:A:1-95:3
ACTGGCCGCTTCACTGTCCTTGGCTTGTAGATGCATCATTTCCTTCTCTGTCTCCATCTTCTCATCGCCTTCTCCTCTGTGTGTGTCCTTTGCTCTTCTGTCTCCTATAAGGTACCTCTAGAGGGATTATATAGATCGGAAGAGCGTCG
>rs6656401:A:1-95:4
ACTGGCCGCTTCACTGTCCTTGGCTTGTAGATGCATCATTTCCTTCTCTGTCTCCATCTTCTCATCGCCTTCTCCTCTGTGTGTGTCCTTTGCTCTTCTGTCTCCTATAAGGTACCTCTAGATAGTATAAACAGATCGGAAGAGCGTCG
>rs6656401:G:1-95:0
ACTGGCCGCTTCACTGTCCTTGGCTTGTAGATGCATCATTTCCTTCTCTGTCTCCATCTTCTCGTCGCCTTCTCCTCTGTGTGTGTCCTTTGCTCTTCTGTCTCCTATAAGGTACCTCTAGACCATGGCTTCAGATCGGAAGAGCGTCG
>rs6656401:G:1-95:1
ACTGGCCGCTTCACTGTCCTTGGCTTGTAGATGCATCATTTCCTTCTCTGTCTCCATCTTCTCGTCGCCTTCTCCTCTGTGTGTGTCCTTTGCTCTTCTGTCTCCTATAAGGTACCTCTAGATTGGACTATCAGATCGGAAGAGCGTCG
>rs6656401:G:1-95:2
ACTGGCCGCTTCACTGTCCTTGGCTTGTAGATGCATCATTTCCTTCTCTGTCTCCATCTTCTCGTCGCCTTCTCCTCTGTGTGTGTCCTTTGCTCTTCTGTCTCCTATAAGGTACCTCTAGACTAGACGAGGAGATCGGAAGAGCGTCG
>rs6656401:G:1-95:3
ACTGGCCGCTTCACTGTCCTTGGCTTGTAGATGCATCATTTCCTTCTCTGTCTCCATCTTCTCGTCGCCTTCTCCTCTGTGTGTGTCCTTTGCTCTTCTGTCTCCTATAAGGTACCTCTAGACGCATGTGCGAGATCGGAAGAGCGTCG
>rs6656401:G:1-95:4
ACTGGCCGCTTCACTGTCCTTGGCTTGTAGATGCATCATTTCCTTCTCTGTCTCCATCTTCTCGTCGCCTTCTCCTCTGTGTGTGTCCTTTGCTCTTCTGTCTCCTATAAGGTACCTCTAGATCGCCGATAAAGATCGGAAGAGCGTCG
>rs66580221:C:1-95:0
ACTGGCCGCTTCACTGAACCTGATTTACTTATTTAATTGCTAAGATCATATCCCTTTTCCCTACAATACTTATAACCTCTTTCAAGATAGCAGAAAAGTTTCAGCTATACGGTACCTCTAGAGTGTGCCGCAAGATCGGAAGAGCGTCG
>rs66580221:C:1-95:1
ACTGGCCGCTTCACTGAACCTGATTTACTTATTTAATTGCTAAGATCATATCCCTTTTCCCTACAATACTTATAACCTCTTTCAAGATAGCAGAAAAGTTTCAGCTATACGGTACCTCTAGAACATTCATTAAGATCGGAAGAGCGTCG
>rs66580221:C:1-95:2
ACTGGCCGCTTCACTGAACCTGATTTACTTATTTAATTGCTAAGATCATATCCCTTTTCCCTACAATACTTATAACCTCTTTCAAGATAGCAGAAAAGTTTCAGCTATACGGTACCTCTAGATAGTAAACTAAGATCGGAAGAGCGTCG
>rs66580221:C:1-95:3
ACTGGCCGCTTCACTGAACCTGATTTACTTATTTAATTGCTAAGATCATATCCCTTTTCCCTACAATACTTATAACCTCTTTCAAGATAGCAGAAAAGTTTCAGCTATACGGTACCTCTAGATCTTCTCGAAAGATCGGAAGAGCGTCG
>rs66580221:C:1-95:4
ACTGGCCGCTTCACTGAACCTGATTTACTTATTTAATTGCTAAGATCATATCCCTTTTCCCTACAATACTTATAACCTCTTTCAAGATAGCAGAAAAGTTTCAGCTATACGGTACCTCTAGATCTCATGGTTAGATCGGAAGAGCGTCG
>rs66580221:T:1-95:0
ACTGGCCGCTTCACTGAACCTGATTTACTTATTTAATTGCTAAGATCATATCCCTTTTCCCTATAATACTTATAACCTCTTTCAAGATAGCAGAAAAGTTTCAGCTATACGGTACCTCTAGATCGTAGTATTAGATCGGAAGAGCGTCG
>rs66580221:T:1-95:1
ACTGGCCGCTTCACTGAACCTGATTTACTTATTTAATTGCTAAGATCATATCCCTTTTCCCTATAATACTTATAACCTCTTTCAAGATAGCAGAAAAGTTTCAGCTATACGGTACCTCTAGAGGAGTCGCAAAGATCGGAAGAGCGTCG
>rs66580221:T:1-95:2
ACTGGCCGCTTCACTGAACCTGATTTACTTATTTAATTGCTAAGATCATATCCCTTTTCCCTATAATACTTATAACCTCTTTCAAGATAGCAGAAAAGTTTCAGCTATACGGTACCTCTAGATAGGCAAAGAAGATCGGAAGAGCGTCG
>rs66580221:T:1-95:3
ACTGGCCGCTTCACTGAACCTGATTTACTTATTTAATTGCTAAGATCATATCCCTTTTCCCTATAATACTTATAACCTCTTTCAAGATAGCAGAAAAGTTTCAGCTATACGGTACCTCTAGAACAGTCCTCCAGATCGGAAGAGCGTCG
>rs66580221:T:1-95:4
ACTGGCCGCTTCACTGAACCTGATTTACTTATTTAATTGCTAAGATCATATCCCTTTTCCCTATAATACTTATAACCTCTTTCAAGATAGCAGAAAAGTTTCAGCTATACGGTACCTCTAGATCCGGGTCCGAGATCGGAAGAGCGTCG
>rs66607825:A:1-95:0
ACTGGCCGCTTCACTGCCTCACAGGTGATGGGGTGTGTTGTCTATGGGGCTCTTGTGCCCTCTAGGGGCCTCTGGGGAGCTGCTACTGGGCTGGGCCCTCTCGGTCCCTGGGTACCTCTAGACACTTAACATAGATCGGAAGAGCGTCG
>rs66607825:A:1-95:1
ACTGGCCGCTTCACTGCCTCACAGGTGATGGGGTGTGTTGTCTATGGGGCTCTTGTGCCCTCTAGGGGCCTCTGGGGAGCTGCTACTGGGCTGGGCCCTCTCGGTCCCTGGGTACCTCTAGATCCCTGTTCGAGATCGGAAGAGCGTCG
>rs66607825:A:1-95:2
ACTGGCCGCTTCACTGCCTCACAGGTGATGGGGTGTGTTGTCTATGGGGCTCTTGTGCCCTCTAGGGGCCTCTGGGGAGCTGCTACTGGGCTGGGCCCTCTCGGTCCCTGGGTACCTCTAGAGGTTTCATTAAGATCGGAAGAGCGTCG
>rs66607825:A:1-95:3
ACTGGCCGCTTCACTGCCTCACAGGTGATGGGGTGTGTTGTCTATGGGGCTCTTGTGCCCTCTAGGGGCCTCTGGGGAGCTGCTACTGGGCTGGGCCCTCTCGGTCCCTGGGTACCTCTAGATCGTTTATGAAGATCGGAAGAGCGTCG
>rs66607825:A:1-95:4
ACTGGCCGCTTCACTGCCTCACAGGTGATGGGGTGTGTTGTCTATGGGGCTCTTGTGCCCTCTAGGGGCCTCTGGGGAGCTGCTACTGGGCTGGGCCCTCTCGGTCCCTGGGTACCTCTAGAGCGTTAGCTAAGATCGGAAGAGCGTCG
>rs66607825:C:1-95:0
ACTGGCCGCTTCACTGCCTCACAGGTGATGGGGTGTGTTGTCTATGGGGCTCTTGTGCCCTCTCGGGGCCTCTGGGGAGCTGCTACTGGGCTGGGCCCTCTCGGTCCCTGGGTACCTCTAGAGGATACATCTAGATCGGAAGAGCGTCG
>rs66607825:C:1-95:1
ACTGGCCGCTTCACTGCCTCACAGGTGATGGGGTGTGTTGTCTATGGGGCTCTTGTGCCCTCTCGGGGCCTCTGGGGAGCTGCTACTGGGCTGGGCCCTCTCGGTCCCTGGGTACCTCTAGACAAATTCGGGAGATCGGAAGAGCGTCG
>rs66607825:C:1-95:2
ACTGGCCGCTTCACTGCCTCACAGGTGATGGGGTGTGTTGTCTATGGGGCTCTTGTGCCCTCTCGGGGCCTCTGGGGAGCTGCTACTGGGCTGGGCCCTCTCGGTCCCTGGGTACCTCTAGATGGATGGTACAGATCGGAAGAGCGTCG
>rs66607825:C:1-95:3
ACTGGCCGCTTCACTGCCTCACAGGTGATGGGGTGTGTTGTCTATGGGGCTCTTGTGCCCTCTCGGGGCCTCTGGGGAGCTGCTACTGGGCTGGGCCCTCTCGGTCCCTGGGTACCTCTAGAGAATGTAGCTAGATCGGAAGAGCGTCG
>rs66607825:C:1-95:4
ACTGGCCGCTTCACTGCCTCACAGGTGATGGGGTGTGTTGTCTATGGGGCTCTTGTGCCCTCTCGGGGCCTCTGGGGAGCTGCTACTGGGCTGGGCCCTCTCGGTCCCTGGGTACCTCTAGACATTAGTGAGAGATCGGAAGAGCGTCG
>rs66607825:G:1-95:0
ACTGGCCGCTTCACTGCCTCACAGGTGATGGGGTGTGTTGTCTATGGGGCTCTTGTGCCCTCTGGGGGCCTCTGGGGAGCTGCTACTGGGCTGGGCCCTCTCGGTCCCTGGGTACCTCTAGACATGTAGAATAGATCGGAAGAGCGTCG
>rs66607825:G:1-95:1
ACTGGCCGCTTCACTGCCTCACAGGTGATGGGGTGTGTTGTCTATGGGGCTCTTGTGCCCTCTGGGGGCCTCTGGGGAGCTGCTACTGGGCTGGGCCCTCTCGGTCCCTGGGTACCTCTAGACACGACTCCCAGATCGGAAGAGCGTCG
>rs66607825:G:1-95:2
ACTGGCCGCTTCACTGCCTCACAGGTGATGGGGTGTGTTGTCTATGGGGCTCTTGTGCCCTCTGGGGGCCTCTGGGGAGCTGCTACTGGGCTGGGCCCTCTCGGTCCCTGGGTACCTCTAGACGACACAGTAAGATCGGAAGAGCGTCG
>rs66607825:G:1-95:3
ACTGGCCGCTTCACTGCCTCACAGGTGATGGGGTGTGTTGTCTATGGGGCTCTTGTGCCCTCTGGGGGCCTCTGGGGAGCTGCTACTGGGCTGGGCCCTCTCGGTCCCTGGGTACCTCTAGACTCTGCTAAGAGATCGGAAGAGCGTCG
>rs66607825:G:1-95:4
ACTGGCCGCTTCACTGCCTCACAGGTGATGGGGTGTGTTGTCTATGGGGCTCTTGTGCCCTCTGGGGGCCTCTGGGGAGCTGCTACTGGGCTGGGCCCTCTCGGTCCCTGGGTACCTCTAGAAAGTCGACTTAGATCGGAAGAGCGTCG
>rs66607825:T:1-95:0
ACTGGCCGCTTCACTGCCTCACAGGTGATGGGGTGTGTTGTCTATGGGGCTCTTGTGCCCTCTTGGGGCCTCTGGGGAGCTGCTACTGGGCTGGGCCCTCTCGGTCCCTGGGTACCTCTAGAGGGGCAAAGTAGATCGGAAGAGCGTCG
>rs66607825:T:1-95:1
ACTGGCCGCTTCACTGCCTCACAGGTGATGGGGTGTGTTGTCTATGGGGCTCTTGTGCCCTCTTGGGGCCTCTGGGGAGCTGCTACTGGGCTGGGCCCTCTCGGTCCCTGGGTACCTCTAGAATTGTGTCATAGATCGGAAGAGCGTCG
>rs66607825:T:1-95:2
ACTGGCCGCTTCACTGCCTCACAGGTGATGGGGTGTGTTGTCTATGGGGCTCTTGTGCCCTCTTGGGGCCTCTGGGGAGCTGCTACTGGGCTGGGCCCTCTCGGTCCCTGGGTACCTCTAGAATCCTGATGTAGATCGGAAGAGCGTCG
>rs66607825:T:1-95:3
ACTGGCCGCTTCACTGCCTCACAGGTGATGGGGTGTGTTGTCTATGGGGCTCTTGTGCCCTCTTGGGGCCTCTGGGGAGCTGCTACTGGGCTGGGCCCTCTCGGTCCCTGGGTACCTCTAGATCCAACTGTCAGATCGGAAGAGCGTCG
>rs66607825:T:1-95:4
ACTGGCCGCTTCACTGCCTCACAGGTGATGGGGTGTGTTGTCTATGGGGCTCTTGTGCCCTCTTGGGGCCTCTGGGGAGCTGCTACTGGGCTGGGCCCTCTCGGTCCCTGGGTACCTCTAGACGCCACTTGCAGATCGGAAGAGCGTCG
>rs66610175:A:1-95:0
ACTGGCCGCTTCACTGTAGACTATATCACATTGTTTTGATTTTGATTTATTTAAAAAAAATCTATGCACCTTTCTGCATTTATTCAATAATAACTCGAAATAATAATAATGGTACCTCTAGACAAATCCATAAGATCGGAAGAGCGTCG
>rs66610175:A:1-95:1
ACTGGCCGCTTCACTGTAGACTATATCACATTGTTTTGATTTTGATTTATTTAAAAAAAATCTATGCACCTTTCTGCATTTATTCAATAATAACTCGAAATAATAATAATGGTACCTCTAGAACAGGTCGACAGATCGGAAGAGCGTCG
>rs66610175:A:1-95:2
ACTGGCCGCTTCACTGTAGACTATATCACATTGTTTTGATTTTGATTTATTTAAAAAAAATCTATGCACCTTTCTGCATTTATTCAATAATAACTCGAAATAATAATAATGGTACCTCTAGACACAGCTGCAAGATCGGAAGAGCGTCG
>rs66610175:A:1-95:3
ACTGGCCGCTTCACTGTAGACTATATCACATTGTTTTGATTTTGATTTATTTAAAAAAAATCTATGCACCTTTCTGCATTTATTCAATAATAACTCGAAATAATAATAATGGTACCTCTAGATATTCGGATCAGATCGGAAGAGCGTCG
>rs66610175:A:1-95:4
ACTGGCCGCTTCACTGTAGACTATATCACATTGTTTTGATTTTGATTTATTTAAAAAAAATCTATGCACCTTTCTGCATTTATTCAATAATAACTCGAAATAATAATAATGGTACCTCTAGAAGCGTCGACCAGATCGGAAGAGCGTCG
>rs66610175:G:1-95:0
ACTGGCCGCTTCACTGTAGACTATATCACATTGTTTTGATTTTGATTTATTTAAAAAAAATCTGTGCACCTTTCTGCATTTATTCAATAATAACTCGAAATAATAATAATGGTACCTCTAGAACGGTCGGATAGATCGGAAGAGCGTCG
>rs66610175:G:1-95:1
ACTGGCCGCTTCACTGTAGACTATATCACATTGTTTTGATTTTGATTTATTTAAAAAAAATCTGTGCACCTTTCTGCATTTATTCAATAATAACTCGAAATAATAATAATGGTACCTCTAGAACCGTGCTTGAGATCGGAAGAGCGTCG
>rs66610175:G:1-95:2
ACTGGCCGCTTCACTGTAGACTATATCACATTGTTTTGATTTTGATTTATTTAAAAAAAATCTGTGCACCTTTCTGCATTTATTCAATAATAACTCGAAATAATAATAATGGTACCTCTAGACGCCTTTCTCAGATCGGAAGAGCGTCG
>rs66610175:G:1-95:3
ACTGGCCGCTTCACTGTAGACTATATCACATTGTTTTGATTTTGATTTATTTAAAAAAAATCTGTGCACCTTTCTGCATTTATTCAATAATAACTCGAAATAATAATAATGGTACCTCTAGATGACGGATAGAGATCGGAAGAGCGTCG
>rs66610175:G:1-95:4
ACTGGCCGCTTCACTGTAGACTATATCACATTGTTTTGATTTTGATTTATTTAAAAAAAATCTGTGCACCTTTCTGCATTTATTCAATAATAACTCGAAATAATAATAATGGTACCTCTAGACAATCTAATTAGATCGGAAGAGCGTCG
>rs6661489:C:1-95:0
ACTGGCCGCTTCACTGTGCTGGGATTATAGGCATGAGCCACCGTGCCCGGCCTCTATGTTTTACAGAGAATATGTGCCTTAGACACATCAGATAACATTCTGAGACAGTAGGTACCTCTAGATGTAGAAGGTAGATCGGAAGAGCGTCG
>rs6661489:C:1-95:1
ACTGGCCGCTTCACTGTGCTGGGATTATAGGCATGAGCCACCGTGCCCGGCCTCTATGTTTTACAGAGAATATGTGCCTTAGACACATCAGATAACATTCTGAGACAGTAGGTACCTCTAGAGATCGCGCTGAGATCGGAAGAGCGTCG
>rs6661489:C:1-95:2
ACTGGCCGCTTCACTGTGCTGGGATTATAGGCATGAGCCACCGTGCCCGGCCTCTATGTTTTACAGAGAATATGTGCCTTAGACACATCAGATAACATTCTGAGACAGTAGGTACCTCTAGAGTGAAGGGCCAGATCGGAAGAGCGTCG
>rs6661489:C:1-95:3
ACTGGCCGCTTCACTGTGCTGGGATTATAGGCATGAGCCACCGTGCCCGGCCTCTATGTTTTACAGAGAATATGTGCCTTAGACACATCAGATAACATTCTGAGACAGTAGGTACCTCTAGAGCCTGACTGGAGATCGGAAGAGCGTCG
>rs6661489:C:1-95:4
ACTGGCCGCTTCACTGTGCTGGGATTATAGGCATGAGCCACCGTGCCCGGCCTCTATGTTTTACAGAGAATATGTGCCTTAGACACATCAGATAACATTCTGAGACAGTAGGTACCTCTAGATTACGTTGGAAGATCGGAAGAGCGTCG
>rs6661489:T:1-95:0
ACTGGCCGCTTCACTGTGCTGGGATTATAGGCATGAGCCACCGTGCCCGGCCTCTATGTTTTATAGAGAATATGTGCCTTAGACACATCAGATAACATTCTGAGACAGTAGGTACCTCTAGAAGACGAGCACAGATCGGAAGAGCGTCG
>rs6661489:T:1-95:1
ACTGGCCGCTTCACTGTGCTGGGATTATAGGCATGAGCCACCGTGCCCGGCCTCTATGTTTTATAGAGAATATGTGCCTTAGACACATCAGATAACATTCTGAGACAGTAGGTACCTCTAGAGTGCCCCTGTAGATCGGAAGAGCGTCG
>rs6661489:T:1-95:2
ACTGGCCGCTTCACTGTGCTGGGATTATAGGCATGAGCCACCGTGCCCGGCCTCTATGTTTTATAGAGAATATGTGCCTTAGACACATCAGATAACATTCTGAGACAGTAGGTACCTCTAGAGTATGGTTTGAGATCGGAAGAGCGTCG
>rs6661489:T:1-95:3
ACTGGCCGCTTCACTGTGCTGGGATTATAGGCATGAGCCACCGTGCCCGGCCTCTATGTTTTATAGAGAATATGTGCCTTAGACACATCAGATAACATTCTGAGACAGTAGGTACCTCTAGACCTGGCGATCAGATCGGAAGAGCGTCG
>rs6661489:T:1-95:4
ACTGGCCGCTTCACTGTGCTGGGATTATAGGCATGAGCCACCGTGCCCGGCCTCTATGTTTTATAGAGAATATGTGCCTTAGACACATCAGATAACATTCTGAGACAGTAGGTACCTCTAGAGTGTCGGGGTAGATCGGAAGAGCGTCG
>rs66691851:C:1-95:0
ACTGGCCGCTTCACTGATTACAGGTGTGAGCCACTGCACCCAGCCTGTTTTTTTTGAGACAGTCTTGCTCCATCGCCCAGGCCAGAAGGCAATGGCGTGATCTCAGCTCAGGTACCTCTAGAGACGTGCTCAAGATCGGAAGAGCGTCG
>rs66691851:C:1-95:1
ACTGGCCGCTTCACTGATTACAGGTGTGAGCCACTGCACCCAGCCTGTTTTTTTTGAGACAGTCTTGCTCCATCGCCCAGGCCAGAAGGCAATGGCGTGATCTCAGCTCAGGTACCTCTAGAATAGCTCCTGAGATCGGAAGAGCGTCG
>rs66691851:C:1-95:2
ACTGGCCGCTTCACTGATTACAGGTGTGAGCCACTGCACCCAGCCTGTTTTTTTTGAGACAGTCTTGCTCCATCGCCCAGGCCAGAAGGCAATGGCGTGATCTCAGCTCAGGTACCTCTAGATCGTCTTAATAGATCGGAAGAGCGTCG
>rs66691851:C:1-95:3
ACTGGCCGCTTCACTGATTACAGGTGTGAGCCACTGCACCCAGCCTGTTTTTTTTGAGACAGTCTTGCTCCATCGCCCAGGCCAGAAGGCAATGGCGTGATCTCAGCTCAGGTACCTCTAGACTCGACGAGTAGATCGGAAGAGCGTCG
>rs66691851:C:1-95:4
ACTGGCCGCTTCACTGATTACAGGTGTGAGCCACTGCACCCAGCCTGTTTTTTTTGAGACAGTCTTGCTCCATCGCCCAGGCCAGAAGGCAATGGCGTGATCTCAGCTCAGGTACCTCTAGACGGGTATGTAAGATCGGAAGAGCGTCG
>rs66691851:T:1-95:0
ACTGGCCGCTTCACTGATTACAGGTGTGAGCCACTGCACCCAGCCTGTTTTTTTTGAGACAGTTTTGCTCCATCGCCCAGGCCAGAAGGCAATGGCGTGATCTCAGCTCAGGTACCTCTAGAGGGAATCGAAAGATCGGAAGAGCGTCG
>rs66691851:T:1-95:1
ACTGGCCGCTTCACTGATTACAGGTGTGAGCCACTGCACCCAGCCTGTTTTTTTTGAGACAGTTTTGCTCCATCGCCCAGGCCAGAAGGCAATGGCGTGATCTCAGCTCAGGTACCTCTAGAATACCGGCTTAGATCGGAAGAGCGTCG
>rs66691851:T:1-95:2
ACTGGCCGCTTCACTGATTACAGGTGTGAGCCACTGCACCCAGCCTGTTTTTTTTGAGACAGTTTTGCTCCATCGCCCAGGCCAGAAGGCAATGGCGTGATCTCAGCTCAGGTACCTCTAGACCTATCTAGCAGATCGGAAGAGCGTCG
>rs66691851:T:1-95:3
ACTGGCCGCTTCACTGATTACAGGTGTGAGCCACTGCACCCAGCCTGTTTTTTTTGAGACAGTTTTGCTCCATCGCCCAGGCCAGAAGGCAATGGCGTGATCTCAGCTCAGGTACCTCTAGATATTGGCCACAGATCGGAAGAGCGTCG
>rs66691851:T:1-95:4
ACTGGCCGCTTCACTGATTACAGGTGTGAGCCACTGCACCCAGCCTGTTTTTTTTGAGACAGTTTTGCTCCATCGCCCAGGCCAGAAGGCAATGGCGTGATCTCAGCTCAGGTACCTCTAGAGGATCCGCGTAGATCGGAAGAGCGTCG
>rs6673661:A:1-95:0
ACTGGCCGCTTCACTGCCTCATTTATTCCTCCTGCACGTTTCTGAGCATCGACTGGCACGTCCATCCTCCACTCATCTGCTGAGTCCACTCTCACTTTGGGATCCCAGACGGTACCTCTAGACACGGTACATAGATCGGAAGAGCGTCG
>rs6673661:A:1-95:1
ACTGGCCGCTTCACTGCCTCATTTATTCCTCCTGCACGTTTCTGAGCATCGACTGGCACGTCCATCCTCCACTCATCTGCTGAGTCCACTCTCACTTTGGGATCCCAGACGGTACCTCTAGATTCGAGCAGCAGATCGGAAGAGCGTCG
>rs6673661:A:1-95:2
ACTGGCCGCTTCACTGCCTCATTTATTCCTCCTGCACGTTTCTGAGCATCGACTGGCACGTCCATCCTCCACTCATCTGCTGAGTCCACTCTCACTTTGGGATCCCAGACGGTACCTCTAGAGTCCGTTCATAGATCGGAAGAGCGTCG
>rs6673661:A:1-95:3
ACTGGCCGCTTCACTGCCTCATTTATTCCTCCTGCACGTTTCTGAGCATCGACTGGCACGTCCATCCTCCACTCATCTGCTGAGTCCACTCTCACTTTGGGATCCCAGACGGTACCTCTAGACGAAGCAGTCAGATCGGAAGAGCGTCG
>rs6673661:A:1-95:4
ACTGGCCGCTTCACTGCCTCATTTATTCCTCCTGCACGTTTCTGAGCATCGACTGGCACGTCCATCCTCCACTCATCTGCTGAGTCCACTCTCACTTTGGGATCCCAGACGGTACCTCTAGACGGTTGTCCGAGATCGGAAGAGCGTCG
>rs6673661:G:1-95:0
ACTGGCCGCTTCACTGCCTCATTTATTCCTCCTGCACGTTTCTGAGCATCGACTGGCACGTCCGTCCTCCACTCATCTGCTGAGTCCACTCTCACTTTGGGATCCCAGACGGTACCTCTAGACTCATTATTAAGATCGGAAGAGCGTCG
>rs6673661:G:1-95:1
ACTGGCCGCTTCACTGCCTCATTTATTCCTCCTGCACGTTTCTGAGCATCGACTGGCACGTCCGTCCTCCACTCATCTGCTGAGTCCACTCTCACTTTGGGATCCCAGACGGTACCTCTAGACGATCGCTAAAGATCGGAAGAGCGTCG
>rs6673661:G:1-95:2
ACTGGCCGCTTCACTGCCTCATTTATTCCTCCTGCACGTTTCTGAGCATCGACTGGCACGTCCGTCCTCCACTCATCTGCTGAGTCCACTCTCACTTTGGGATCCCAGACGGTACCTCTAGACTTTGTAACTAGATCGGAAGAGCGTCG
>rs6673661:G:1-95:3
ACTGGCCGCTTCACTGCCTCATTTATTCCTCCTGCACGTTTCTGAGCATCGACTGGCACGTCCGTCCTCCACTCATCTGCTGAGTCCACTCTCACTTTGGGATCCCAGACGGTACCTCTAGATATCTTTTGCAGATCGGAAGAGCGTCG
>rs6673661:G:1-95:4
ACTGGCCGCTTCACTGCCTCATTTATTCCTCCTGCACGTTTCTGAGCATCGACTGGCACGTCCGTCCTCCACTCATCTGCTGAGTCCACTCTCACTTTGGGATCCCAGACGGTACCTCTAGAAATGCCTGCCAGATCGGAAGAGCGTCG
>rs6679167:A:1-95:0
ACTGGCCGCTTCACTGAGAACCCAGGGGCCAATGCTCTACCCAGGCTCAGATCAACCAGGCTCAGGACACTGGAGCCTGGCTGAGGGGCCTCTGCTTAGGGCCAGCCTTCGGTACCTCTAGATGGTAAACTGAGATCGGAAGAGCGTCG
>rs6679167:A:1-95:1
ACTGGCCGCTTCACTGAGAACCCAGGGGCCAATGCTCTACCCAGGCTCAGATCAACCAGGCTCAGGACACTGGAGCCTGGCTGAGGGGCCTCTGCTTAGGGCCAGCCTTCGGTACCTCTAGAGTACAGGCTCAGATCGGAAGAGCGTCG
>rs6679167:A:1-95:2
ACTGGCCGCTTCACTGAGAACCCAGGGGCCAATGCTCTACCCAGGCTCAGATCAACCAGGCTCAGGACACTGGAGCCTGGCTGAGGGGCCTCTGCTTAGGGCCAGCCTTCGGTACCTCTAGACCGTGAGGTCAGATCGGAAGAGCGTCG
>rs6679167:A:1-95:3
ACTGGCCGCTTCACTGAGAACCCAGGGGCCAATGCTCTACCCAGGCTCAGATCAACCAGGCTCAGGACACTGGAGCCTGGCTGAGGGGCCTCTGCTTAGGGCCAGCCTTCGGTACCTCTAGAAGGATACAAGAGATCGGAAGAGCGTCG
>rs6679167:A:1-95:4
ACTGGCCGCTTCACTGAGAACCCAGGGGCCAATGCTCTACCCAGGCTCAGATCAACCAGGCTCAGGACACTGGAGCCTGGCTGAGGGGCCTCTGCTTAGGGCCAGCCTTCGGTACCTCTAGAGACAGAGGCCAGATCGGAAGAGCGTCG
>rs6679167:C:1-95:0
ACTGGCCGCTTCACTGAGAACCCAGGGGCCAATGCTCTACCCAGGCTCAGATCAACCAGGCTCCGGACACTGGAGCCTGGCTGAGGGGCCTCTGCTTAGGGCCAGCCTTCGGTACCTCTAGACTCTTCAGAAAGATCGGAAGAGCGTCG
>rs6679167:C:1-95:1
ACTGGCCGCTTCACTGAGAACCCAGGGGCCAATGCTCTACCCAGGCTCAGATCAACCAGGCTCCGGACACTGGAGCCTGGCTGAGGGGCCTCTGCTTAGGGCCAGCCTTCGGTACCTCTAGAAGTGGCACGGAGATCGGAAGAGCGTCG
>rs6679167:C:1-95:2
ACTGGCCGCTTCACTGAGAACCCAGGGGCCAATGCTCTACCCAGGCTCAGATCAACCAGGCTCCGGACACTGGAGCCTGGCTGAGGGGCCTCTGCTTAGGGCCAGCCTTCGGTACCTCTAGAACGACCGCGAAGATCGGAAGAGCGTCG
>rs6679167:C:1-95:3
ACTGGCCGCTTCACTGAGAACCCAGGGGCCAATGCTCTACCCAGGCTCAGATCAACCAGGCTCCGGACACTGGAGCCTGGCTGAGGGGCCTCTGCTTAGGGCCAGCCTTCGGTACCTCTAGACTACCCCGTAAGATCGGAAGAGCGTCG
>rs6679167:C:1-95:4
ACTGGCCGCTTCACTGAGAACCCAGGGGCCAATGCTCTACCCAGGCTCAGATCAACCAGGCTCCGGACACTGGAGCCTGGCTGAGGGGCCTCTGCTTAGGGCCAGCCTTCGGTACCTCTAGAATCAGGCGGGAGATCGGAAGAGCGTCG
>rs6679167:G:1-95:0
ACTGGCCGCTTCACTGAGAACCCAGGGGCCAATGCTCTACCCAGGCTCAGATCAACCAGGCTCGGGACACTGGAGCCTGGCTGAGGGGCCTCTGCTTAGGGCCAGCCTTCGGTACCTCTAGAACAACCTGTCAGATCGGAAGAGCGTCG
>rs6679167:G:1-95:1
ACTGGCCGCTTCACTGAGAACCCAGGGGCCAATGCTCTACCCAGGCTCAGATCAACCAGGCTCGGGACACTGGAGCCTGGCTGAGGGGCCTCTGCTTAGGGCCAGCCTTCGGTACCTCTAGAGCACCCTTTCAGATCGGAAGAGCGTCG
>rs6679167:G:1-95:2
ACTGGCCGCTTCACTGAGAACCCAGGGGCCAATGCTCTACCCAGGCTCAGATCAACCAGGCTCGGGACACTGGAGCCTGGCTGAGGGGCCTCTGCTTAGGGCCAGCCTTCGGTACCTCTAGATAAACTTTTAAGATCGGAAGAGCGTCG
>rs6679167:G:1-95:3
ACTGGCCGCTTCACTGAGAACCCAGGGGCCAATGCTCTACCCAGGCTCAGATCAACCAGGCTCGGGACACTGGAGCCTGGCTGAGGGGCCTCTGCTTAGGGCCAGCCTTCGGTACCTCTAGACCGGCCTAAAAGATCGGAAGAGCGTCG
>rs6679167:G:1-95:4
ACTGGCCGCTTCACTGAGAACCCAGGGGCCAATGCTCTACCCAGGCTCAGATCAACCAGGCTCGGGACACTGGAGCCTGGCTGAGGGGCCTCTGCTTAGGGCCAGCCTTCGGTACCTCTAGACCGCCCCTAGAGATCGGAAGAGCGTCG
>rs6687012:G:1-95:0
ACTGGCCGCTTCACTGTGCTGCGTGGACTTGCCGCATGGCACATCTGCCTGGGCTGCAGGTGCGCATCTGGGGGGAGCCGGCCTCTCCCCACACTAGCAGGTGGGGTGCAGGTACCTCTAGACGATTTAACCAGATCGGAAGAGCGTCG
>rs6687012:G:1-95:1
ACTGGCCGCTTCACTGTGCTGCGTGGACTTGCCGCATGGCACATCTGCCTGGGCTGCAGGTGCGCATCTGGGGGGAGCCGGCCTCTCCCCACACTAGCAGGTGGGGTGCAGGTACCTCTAGACCCCTCCTACAGATCGGAAGAGCGTCG
>rs6687012:G:1-95:2
ACTGGCCGCTTCACTGTGCTGCGTGGACTTGCCGCATGGCACATCTGCCTGGGCTGCAGGTGCGCATCTGGGGGGAGCCGGCCTCTCCCCACACTAGCAGGTGGGGTGCAGGTACCTCTAGATGGGGAACAGAGATCGGAAGAGCGTCG
>rs6687012:G:1-95:3
ACTGGCCGCTTCACTGTGCTGCGTGGACTTGCCGCATGGCACATCTGCCTGGGCTGCAGGTGCGCATCTGGGGGGAGCCGGCCTCTCCCCACACTAGCAGGTGGGGTGCAGGTACCTCTAGATCCGCCTTTGAGATCGGAAGAGCGTCG
>rs6687012:G:1-95:4
ACTGGCCGCTTCACTGTGCTGCGTGGACTTGCCGCATGGCACATCTGCCTGGGCTGCAGGTGCGCATCTGGGGGGAGCCGGCCTCTCCCCACACTAGCAGGTGGGGTGCAGGTACCTCTAGATCGCGAACTTAGATCGGAAGAGCGTCG
>rs6687012:T:1-95:0
ACTGGCCGCTTCACTGTGCTGCGTGGACTTGCCGCATGGCACATCTGCCTGGGCTGCAGGTGCTCATCTGGGGGGAGCCGGCCTCTCCCCACACTAGCAGGTGGGGTGCAGGTACCTCTAGATCCATGTGCCAGATCGGAAGAGCGTCG
>rs6687012:T:1-95:1
ACTGGCCGCTTCACTGTGCTGCGTGGACTTGCCGCATGGCACATCTGCCTGGGCTGCAGGTGCTCATCTGGGGGGAGCCGGCCTCTCCCCACACTAGCAGGTGGGGTGCAGGTACCTCTAGAAATATTCAAAAGATCGGAAGAGCGTCG
>rs6687012:T:1-95:2
ACTGGCCGCTTCACTGTGCTGCGTGGACTTGCCGCATGGCACATCTGCCTGGGCTGCAGGTGCTCATCTGGGGGGAGCCGGCCTCTCCCCACACTAGCAGGTGGGGTGCAGGTACCTCTAGATGTTCTTATTAGATCGGAAGAGCGTCG
>rs6687012:T:1-95:3
ACTGGCCGCTTCACTGTGCTGCGTGGACTTGCCGCATGGCACATCTGCCTGGGCTGCAGGTGCTCATCTGGGGGGAGCCGGCCTCTCCCCACACTAGCAGGTGGGGTGCAGGTACCTCTAGAGTGTGAATGCAGATCGGAAGAGCGTCG
>rs6687012:T:1-95:4
ACTGGCCGCTTCACTGTGCTGCGTGGACTTGCCGCATGGCACATCTGCCTGGGCTGCAGGTGCTCATCTGGGGGGAGCCGGCCTCTCCCCACACTAGCAGGTGGGGTGCAGGTACCTCTAGACGTTATGAGTAGATCGGAAGAGCGTCG
>rs6688934:A:1-95:0
ACTGGCCGCTTCACTGCTTTCCTCCTGGGGCCTCATCTGAGGCCACTGAGCTCCACAACTGCCAAGATCTGGCTGTGCCCGGGTGGTCCTGCCCCCAGGAAACCGCCCCGGGTACCTCTAGAACCTCTCATGAGATCGGAAGAGCGTCG
>rs6688934:A:1-95:1
ACTGGCCGCTTCACTGCTTTCCTCCTGGGGCCTCATCTGAGGCCACTGAGCTCCACAACTGCCAAGATCTGGCTGTGCCCGGGTGGTCCTGCCCCCAGGAAACCGCCCCGGGTACCTCTAGATACAGAAGAAAGATCGGAAGAGCGTCG
>rs6688934:A:1-95:2
ACTGGCCGCTTCACTGCTTTCCTCCTGGGGCCTCATCTGAGGCCACTGAGCTCCACAACTGCCAAGATCTGGCTGTGCCCGGGTGGTCCTGCCCCCAGGAAACCGCCCCGGGTACCTCTAGAAGCTAGTCAGAGATCGGAAGAGCGTCG
>rs6688934:A:1-95:3
ACTGGCCGCTTCACTGCTTTCCTCCTGGGGCCTCATCTGAGGCCACTGAGCTCCACAACTGCCAAGATCTGGCTGTGCCCGGGTGGTCCTGCCCCCAGGAAACCGCCCCGGGTACCTCTAGAGTCAGCACGGAGATCGGAAGAGCGTCG
>rs6688934:A:1-95:4
ACTGGCCGCTTCACTGCTTTCCTCCTGGGGCCTCATCTGAGGCCACTGAGCTCCACAACTGCCAAGATCTGGCTGTGCCCGGGTGGTCCTGCCCCCAGGAAACCGCCCCGGGTACCTCTAGAAACTGGCTAAAGATCGGAAGAGCGTCG
>rs6688934:G:1-95:0
ACTGGCCGCTTCACTGCTTTCCTCCTGGGGCCTCATCTGAGGCCACTGAGCTCCACAACTGCCGAGATCTGGCTGTGCCCGGGTGGTCCTGCCCCCAGGAAACCGCCCCGGGTACCTCTAGATCGAGCAACTAGATCGGAAGAGCGTCG
>rs6688934:G:1-95:1
ACTGGCCGCTTCACTGCTTTCCTCCTGGGGCCTCATCTGAGGCCACTGAGCTCCACAACTGCCGAGATCTGGCTGTGCCCGGGTGGTCCTGCCCCCAGGAAACCGCCCCGGGTACCTCTAGACGTACACCTAAGATCGGAAGAGCGTCG
>rs6688934:G:1-95:2
ACTGGCCGCTTCACTGCTTTCCTCCTGGGGCCTCATCTGAGGCCACTGAGCTCCACAACTGCCGAGATCTGGCTGTGCCCGGGTGGTCCTGCCCCCAGGAAACCGCCCCGGGTACCTCTAGATAATTCTGGTAGATCGGAAGAGCGTCG
>rs6688934:G:1-95:3
ACTGGCCGCTTCACTGCTTTCCTCCTGGGGCCTCATCTGAGGCCACTGAGCTCCACAACTGCCGAGATCTGGCTGTGCCCGGGTGGTCCTGCCCCCAGGAAACCGCCCCGGGTACCTCTAGACAGCCTCACGAGATCGGAAGAGCGTCG
>rs6688934:G:1-95:4
ACTGGCCGCTTCACTGCTTTCCTCCTGGGGCCTCATCTGAGGCCACTGAGCTCCACAACTGCCGAGATCTGGCTGTGCCCGGGTGGTCCTGCCCCCAGGAAACCGCCCCGGGTACCTCTAGAAGCTAAACCAAGATCGGAAGAGCGTCG
>rs6694545:A:1-95:0
ACTGGCCGCTTCACTGGAGTACCCTGAGGAATCACACCGATTCTCATTACCCTTGGTGGGGGTATCCTAAGGTCCCTGCAAAACCTCCATGGCAGCCTGGAAACTGCTTAGGTACCTCTAGATAGTCTCTGGAGATCGGAAGAGCGTCG
>rs6694545:A:1-95:1
ACTGGCCGCTTCACTGGAGTACCCTGAGGAATCACACCGATTCTCATTACCCTTGGTGGGGGTATCCTAAGGTCCCTGCAAAACCTCCATGGCAGCCTGGAAACTGCTTAGGTACCTCTAGACGCTGTTCTAAGATCGGAAGAGCGTCG
>rs6694545:A:1-95:2
ACTGGCCGCTTCACTGGAGTACCCTGAGGAATCACACCGATTCTCATTACCCTTGGTGGGGGTATCCTAAGGTCCCTGCAAAACCTCCATGGCAGCCTGGAAACTGCTTAGGTACCTCTAGAGGACCGGAAGAGATCGGAAGAGCGTCG
>rs6694545:A:1-95:3
ACTGGCCGCTTCACTGGAGTACCCTGAGGAATCACACCGATTCTCATTACCCTTGGTGGGGGTATCCTAAGGTCCCTGCAAAACCTCCATGGCAGCCTGGAAACTGCTTAGGTACCTCTAGACGTGGGATTTAGATCGGAAGAGCGTCG
>rs6694545:A:1-95:4
ACTGGCCGCTTCACTGGAGTACCCTGAGGAATCACACCGATTCTCATTACCCTTGGTGGGGGTATCCTAAGGTCCCTGCAAAACCTCCATGGCAGCCTGGAAACTGCTTAGGTACCTCTAGAATAAATCGTAAGATCGGAAGAGCGTCG
>rs6694545:G:1-95:0
ACTGGCCGCTTCACTGGAGTACCCTGAGGAATCACACCGATTCTCATTACCCTTGGTGGGGGTGTCCTAAGGTCCCTGCAAAACCTCCATGGCAGCCTGGAAACTGCTTAGGTACCTCTAGACGAAATCGTCAGATCGGAAGAGCGTCG
>rs6694545:G:1-95:1
ACTGGCCGCTTCACTGGAGTACCCTGAGGAATCACACCGATTCTCATTACCCTTGGTGGGGGTGTCCTAAGGTCCCTGCAAAACCTCCATGGCAGCCTGGAAACTGCTTAGGTACCTCTAGACCGAAATGCAAGATCGGAAGAGCGTCG
>rs6694545:G:1-95:2
ACTGGCCGCTTCACTGGAGTACCCTGAGGAATCACACCGATTCTCATTACCCTTGGTGGGGGTGTCCTAAGGTCCCTGCAAAACCTCCATGGCAGCCTGGAAACTGCTTAGGTACCTCTAGAGTCGCAGTTCAGATCGGAAGAGCGTCG
>rs6694545:G:1-95:3
ACTGGCCGCTTCACTGGAGTACCCTGAGGAATCACACCGATTCTCATTACCCTTGGTGGGGGTGTCCTAAGGTCCCTGCAAAACCTCCATGGCAGCCTGGAAACTGCTTAGGTACCTCTAGAAAGAAGGACTAGATCGGAAGAGCGTCG
>rs6694545:G:1-95:4
ACTGGCCGCTTCACTGGAGTACCCTGAGGAATCACACCGATTCTCATTACCCTTGGTGGGGGTGTCCTAAGGTCCCTGCAAAACCTCCATGGCAGCCTGGAAACTGCTTAGGTACCTCTAGACCTCTCACCAAGATCGGAAGAGCGTCG
>rs6704768:A:1-95:0
ACTGGCCGCTTCACTGGGGTAGCCTTATTCAATTTTTGATTGTAACTCTGTGGATTCACTTCCATTAAATCTGTCTTTCTATTCTGACTACTCTTCAACTCTAGGTCTTTGGTACCTCTAGAACTAGGGGACAGATCGGAAGAGCGTCG
>rs6704768:A:1-95:1
ACTGGCCGCTTCACTGGGGTAGCCTTATTCAATTTTTGATTGTAACTCTGTGGATTCACTTCCATTAAATCTGTCTTTCTATTCTGACTACTCTTCAACTCTAGGTCTTTGGTACCTCTAGATAAATTTAAAAGATCGGAAGAGCGTCG
>rs6704768:A:1-95:2
ACTGGCCGCTTCACTGGGGTAGCCTTATTCAATTTTTGATTGTAACTCTGTGGATTCACTTCCATTAAATCTGTCTTTCTATTCTGACTACTCTTCAACTCTAGGTCTTTGGTACCTCTAGAAGTCACCACGAGATCGGAAGAGCGTCG
>rs6704768:A:1-95:3
ACTGGCCGCTTCACTGGGGTAGCCTTATTCAATTTTTGATTGTAACTCTGTGGATTCACTTCCATTAAATCTGTCTTTCTATTCTGACTACTCTTCAACTCTAGGTCTTTGGTACCTCTAGACTTTTGAACGAGATCGGAAGAGCGTCG
>rs6704768:A:1-95:4
ACTGGCCGCTTCACTGGGGTAGCCTTATTCAATTTTTGATTGTAACTCTGTGGATTCACTTCCATTAAATCTGTCTTTCTATTCTGACTACTCTTCAACTCTAGGTCTTTGGTACCTCTAGAGTCGCTCGTCAGATCGGAAGAGCGTCG
>rs6704768:G:1-95:0
ACTGGCCGCTTCACTGGGGTAGCCTTATTCAATTTTTGATTGTAACTCTGTGGATTCACTTCCGTTAAATCTGTCTTTCTATTCTGACTACTCTTCAACTCTAGGTCTTTGGTACCTCTAGACACATGGCTGAGATCGGAAGAGCGTCG
>rs6704768:G:1-95:1
ACTGGCCGCTTCACTGGGGTAGCCTTATTCAATTTTTGATTGTAACTCTGTGGATTCACTTCCGTTAAATCTGTCTTTCTATTCTGACTACTCTTCAACTCTAGGTCTTTGGTACCTCTAGATCGGCTGCATAGATCGGAAGAGCGTCG
>rs6704768:G:1-95:2
ACTGGCCGCTTCACTGGGGTAGCCTTATTCAATTTTTGATTGTAACTCTGTGGATTCACTTCCGTTAAATCTGTCTTTCTATTCTGACTACTCTTCAACTCTAGGTCTTTGGTACCTCTAGACAATTGGCGCAGATCGGAAGAGCGTCG
>rs6704768:G:1-95:3
ACTGGCCGCTTCACTGGGGTAGCCTTATTCAATTTTTGATTGTAACTCTGTGGATTCACTTCCGTTAAATCTGTCTTTCTATTCTGACTACTCTTCAACTCTAGGTCTTTGGTACCTCTAGATCAAAATGTCAGATCGGAAGAGCGTCG
>rs6704768:G:1-95:4
ACTGGCCGCTTCACTGGGGTAGCCTTATTCAATTTTTGATTGTAACTCTGTGGATTCACTTCCGTTAAATCTGTCTTTCTATTCTGACTACTCTTCAACTCTAGGTCTTTGGTACCTCTAGACCCCAATAATAGATCGGAAGAGCGTCG
>rs67082009:A:1-95:0
ACTGGCCGCTTCACTGAAAGTCAAAGGGATCTAATTACTAAATAGTAGAAATTAGAAATGGGAAAAATTTTCACTTATCTGCCTTAACAATGAAGAACAGATAGTTCAAAGGTACCTCTAGAAACGATTTAGAGATCGGAAGAGCGTCG
>rs67082009:A:1-95:1
ACTGGCCGCTTCACTGAAAGTCAAAGGGATCTAATTACTAAATAGTAGAAATTAGAAATGGGAAAAATTTTCACTTATCTGCCTTAACAATGAAGAACAGATAGTTCAAAGGTACCTCTAGAGTTCCATGGGAGATCGGAAGAGCGTCG
>rs67082009:A:1-95:2
ACTGGCCGCTTCACTGAAAGTCAAAGGGATCTAATTACTAAATAGTAGAAATTAGAAATGGGAAAAATTTTCACTTATCTGCCTTAACAATGAAGAACAGATAGTTCAAAGGTACCTCTAGACGGCCGGGACAGATCGGAAGAGCGTCG
>rs67082009:A:1-95:3
ACTGGCCGCTTCACTGAAAGTCAAAGGGATCTAATTACTAAATAGTAGAAATTAGAAATGGGAAAAATTTTCACTTATCTGCCTTAACAATGAAGAACAGATAGTTCAAAGGTACCTCTAGATCTCTAACCGAGATCGGAAGAGCGTCG
>rs67082009:A:1-95:4
ACTGGCCGCTTCACTGAAAGTCAAAGGGATCTAATTACTAAATAGTAGAAATTAGAAATGGGAAAAATTTTCACTTATCTGCCTTAACAATGAAGAACAGATAGTTCAAAGGTACCTCTAGAACTCTAAACAAGATCGGAAGAGCGTCG
>rs67082009:C:1-95:0
ACTGGCCGCTTCACTGAAAGTCAAAGGGATCTAATTACTAAATAGTAGAAATTAGAAATGGGACAAATTTTCACTTATCTGCCTTAACAATGAAGAACAGATAGTTCAAAGGTACCTCTAGATTAGAGACACAGATCGGAAGAGCGTCG
>rs67082009:C:1-95:1
ACTGGCCGCTTCACTGAAAGTCAAAGGGATCTAATTACTAAATAGTAGAAATTAGAAATGGGACAAATTTTCACTTATCTGCCTTAACAATGAAGAACAGATAGTTCAAAGGTACCTCTAGACCGCTGGATTAGATCGGAAGAGCGTCG
>rs67082009:C:1-95:2
ACTGGCCGCTTCACTGAAAGTCAAAGGGATCTAATTACTAAATAGTAGAAATTAGAAATGGGACAAATTTTCACTTATCTGCCTTAACAATGAAGAACAGATAGTTCAAAGGTACCTCTAGAGGAGGAACTTAGATCGGAAGAGCGTCG
>rs67082009:C:1-95:3
ACTGGCCGCTTCACTGAAAGTCAAAGGGATCTAATTACTAAATAGTAGAAATTAGAAATGGGACAAATTTTCACTTATCTGCCTTAACAATGAAGAACAGATAGTTCAAAGGTACCTCTAGACATAGGTTATAGATCGGAAGAGCGTCG
>rs67082009:C:1-95:4
ACTGGCCGCTTCACTGAAAGTCAAAGGGATCTAATTACTAAATAGTAGAAATTAGAAATGGGACAAATTTTCACTTATCTGCCTTAACAATGAAGAACAGATAGTTCAAAGGTACCTCTAGATTCGTGCGTTAGATCGGAAGAGCGTCG
>rs6710530:A:1-95:0
ACTGGCCGCTTCACTGTTTGACACCAGCCTGGCCAACACTGCGAAACCCTGTCTCTACTAAAAATTAGCCAGGCGTGGTGGCAGGCACCTGTAATCCCAGCTACTTGGGAGGTACCTCTAGATTGGGGCTTGAGATCGGAAGAGCGTCG
>rs6710530:A:1-95:1
ACTGGCCGCTTCACTGTTTGACACCAGCCTGGCCAACACTGCGAAACCCTGTCTCTACTAAAAATTAGCCAGGCGTGGTGGCAGGCACCTGTAATCCCAGCTACTTGGGAGGTACCTCTAGACCGCTGCCCAAGATCGGAAGAGCGTCG
>rs6710530:A:1-95:2
ACTGGCCGCTTCACTGTTTGACACCAGCCTGGCCAACACTGCGAAACCCTGTCTCTACTAAAAATTAGCCAGGCGTGGTGGCAGGCACCTGTAATCCCAGCTACTTGGGAGGTACCTCTAGATCTCGGCTAGAGATCGGAAGAGCGTCG
>rs6710530:A:1-95:3
ACTGGCCGCTTCACTGTTTGACACCAGCCTGGCCAACACTGCGAAACCCTGTCTCTACTAAAAATTAGCCAGGCGTGGTGGCAGGCACCTGTAATCCCAGCTACTTGGGAGGTACCTCTAGACTTAATCCTCAGATCGGAAGAGCGTCG
>rs6710530:A:1-95:4
ACTGGCCGCTTCACTGTTTGACACCAGCCTGGCCAACACTGCGAAACCCTGTCTCTACTAAAAATTAGCCAGGCGTGGTGGCAGGCACCTGTAATCCCAGCTACTTGGGAGGTACCTCTAGATTTTATCCGTAGATCGGAAGAGCGTCG
>rs6710530:G:1-95:0
ACTGGCCGCTTCACTGTTTGACACCAGCCTGGCCAACACTGCGAAACCCTGTCTCTACTAAAAGTTAGCCAGGCGTGGTGGCAGGCACCTGTAATCCCAGCTACTTGGGAGGTACCTCTAGAGCTATCCCGCAGATCGGAAGAGCGTCG
>rs6710530:G:1-95:1
ACTGGCCGCTTCACTGTTTGACACCAGCCTGGCCAACACTGCGAAACCCTGTCTCTACTAAAAGTTAGCCAGGCGTGGTGGCAGGCACCTGTAATCCCAGCTACTTGGGAGGTACCTCTAGAACAAAAGGCTAGATCGGAAGAGCGTCG
>rs6710530:G:1-95:2
ACTGGCCGCTTCACTGTTTGACACCAGCCTGGCCAACACTGCGAAACCCTGTCTCTACTAAAAGTTAGCCAGGCGTGGTGGCAGGCACCTGTAATCCCAGCTACTTGGGAGGTACCTCTAGATGGAAAGTGTAGATCGGAAGAGCGTCG
>rs6710530:G:1-95:3
ACTGGCCGCTTCACTGTTTGACACCAGCCTGGCCAACACTGCGAAACCCTGTCTCTACTAAAAGTTAGCCAGGCGTGGTGGCAGGCACCTGTAATCCCAGCTACTTGGGAGGTACCTCTAGAGTCAGAGCTGAGATCGGAAGAGCGTCG
>rs6710530:G:1-95:4
ACTGGCCGCTTCACTGTTTGACACCAGCCTGGCCAACACTGCGAAACCCTGTCTCTACTAAAAGTTAGCCAGGCGTGGTGGCAGGCACCTGTAATCCCAGCTACTTGGGAGGTACCTCTAGAGTCTAGCTTAAGATCGGAAGAGCGTCG
>rs6713113:A:1-95:0
ACTGGCCGCTTCACTGCTGCCTCAGCCTCCCGAGTAGCTGGGACTACAGGCGCAGCCATGCCCAGCTAATTTTTGTATTTTTAGTAGAGATGGGGTTTCACTATGTTGGCGGTACCTCTAGAGAGGAACTAAAGATCGGAAGAGCGTCG
>rs6713113:A:1-95:1
ACTGGCCGCTTCACTGCTGCCTCAGCCTCCCGAGTAGCTGGGACTACAGGCGCAGCCATGCCCAGCTAATTTTTGTATTTTTAGTAGAGATGGGGTTTCACTATGTTGGCGGTACCTCTAGAGTGAACAACGAGATCGGAAGAGCGTCG
>rs6713113:A:1-95:2
ACTGGCCGCTTCACTGCTGCCTCAGCCTCCCGAGTAGCTGGGACTACAGGCGCAGCCATGCCCAGCTAATTTTTGTATTTTTAGTAGAGATGGGGTTTCACTATGTTGGCGGTACCTCTAGACATGCTACGCAGATCGGAAGAGCGTCG
>rs6713113:A:1-95:3
ACTGGCCGCTTCACTGCTGCCTCAGCCTCCCGAGTAGCTGGGACTACAGGCGCAGCCATGCCCAGCTAATTTTTGTATTTTTAGTAGAGATGGGGTTTCACTATGTTGGCGGTACCTCTAGACCCACGGCACAGATCGGAAGAGCGTCG
>rs6713113:A:1-95:4
ACTGGCCGCTTCACTGCTGCCTCAGCCTCCCGAGTAGCTGGGACTACAGGCGCAGCCATGCCCAGCTAATTTTTGTATTTTTAGTAGAGATGGGGTTTCACTATGTTGGCGGTACCTCTAGAGAACTGTACTAGATCGGAAGAGCGTCG
>rs6713113:G:1-95:0
ACTGGCCGCTTCACTGCTGCCTCAGCCTCCCGAGTAGCTGGGACTACAGGCGCAGCCATGCCCGGCTAATTTTTGTATTTTTAGTAGAGATGGGGTTTCACTATGTTGGCGGTACCTCTAGAGCGTTGCACGAGATCGGAAGAGCGTCG
>rs6713113:G:1-95:1
ACTGGCCGCTTCACTGCTGCCTCAGCCTCCCGAGTAGCTGGGACTACAGGCGCAGCCATGCCCGGCTAATTTTTGTATTTTTAGTAGAGATGGGGTTTCACTATGTTGGCGGTACCTCTAGACGCCGGGTGTAGATCGGAAGAGCGTCG
>rs6713113:G:1-95:2
ACTGGCCGCTTCACTGCTGCCTCAGCCTCCCGAGTAGCTGGGACTACAGGCGCAGCCATGCCCGGCTAATTTTTGTATTTTTAGTAGAGATGGGGTTTCACTATGTTGGCGGTACCTCTAGATCCCACAACCAGATCGGAAGAGCGTCG
>rs6713113:G:1-95:3
ACTGGCCGCTTCACTGCTGCCTCAGCCTCCCGAGTAGCTGGGACTACAGGCGCAGCCATGCCCGGCTAATTTTTGTATTTTTAGTAGAGATGGGGTTTCACTATGTTGGCGGTACCTCTAGAGGCAAGTTCCAGATCGGAAGAGCGTCG
>rs6713113:G:1-95:4
ACTGGCCGCTTCACTGCTGCCTCAGCCTCCCGAGTAGCTGGGACTACAGGCGCAGCCATGCCCGGCTAATTTTTGTATTTTTAGTAGAGATGGGGTTTCACTATGTTGGCGGTACCTCTAGACAGGGTAGTTAGATCGGAAGAGCGTCG
>rs6716488:A:1-95:0
ACTGGCCGCTTCACTGACCAGCCTGGCCAACATGGTGAAACCCCGTCTCTACTGAAAATACAAAAATTAGCTGGGTGTGGTGGTGCATGCATGTAATCCCAGCCACTCAGGGTACCTCTAGATGTGCAAGCGAGATCGGAAGAGCGTCG
>rs6716488:A:1-95:1
ACTGGCCGCTTCACTGACCAGCCTGGCCAACATGGTGAAACCCCGTCTCTACTGAAAATACAAAAATTAGCTGGGTGTGGTGGTGCATGCATGTAATCCCAGCCACTCAGGGTACCTCTAGACTGTCATACTAGATCGGAAGAGCGTCG
>rs6716488:A:1-95:2
ACTGGCCGCTTCACTGACCAGCCTGGCCAACATGGTGAAACCCCGTCTCTACTGAAAATACAAAAATTAGCTGGGTGTGGTGGTGCATGCATGTAATCCCAGCCACTCAGGGTACCTCTAGAGCGCAGACTCAGATCGGAAGAGCGTCG
>rs6716488:A:1-95:3
ACTGGCCGCTTCACTGACCAGCCTGGCCAACATGGTGAAACCCCGTCTCTACTGAAAATACAAAAATTAGCTGGGTGTGGTGGTGCATGCATGTAATCCCAGCCACTCAGGGTACCTCTAGAGGAGCTAGCTAGATCGGAAGAGCGTCG
>rs6716488:A:1-95:4
ACTGGCCGCTTCACTGACCAGCCTGGCCAACATGGTGAAACCCCGTCTCTACTGAAAATACAAAAATTAGCTGGGTGTGGTGGTGCATGCATGTAATCCCAGCCACTCAGGGTACCTCTAGACGTAAACAATAGATCGGAAGAGCGTCG
>rs6716488:C:1-95:0
ACTGGCCGCTTCACTGACCAGCCTGGCCAACATGGTGAAACCCCGTCTCTACTGAAAATACAACAATTAGCTGGGTGTGGTGGTGCATGCATGTAATCCCAGCCACTCAGGGTACCTCTAGAAAGTGAAATAAGATCGGAAGAGCGTCG
>rs6716488:C:1-95:1
ACTGGCCGCTTCACTGACCAGCCTGGCCAACATGGTGAAACCCCGTCTCTACTGAAAATACAACAATTAGCTGGGTGTGGTGGTGCATGCATGTAATCCCAGCCACTCAGGGTACCTCTAGAGTATCATATTAGATCGGAAGAGCGTCG
>rs6716488:C:1-95:2
ACTGGCCGCTTCACTGACCAGCCTGGCCAACATGGTGAAACCCCGTCTCTACTGAAAATACAACAATTAGCTGGGTGTGGTGGTGCATGCATGTAATCCCAGCCACTCAGGGTACCTCTAGAAATTGGCACAAGATCGGAAGAGCGTCG
>rs6716488:C:1-95:3
ACTGGCCGCTTCACTGACCAGCCTGGCCAACATGGTGAAACCCCGTCTCTACTGAAAATACAACAATTAGCTGGGTGTGGTGGTGCATGCATGTAATCCCAGCCACTCAGGGTACCTCTAGACTGGGCTGTTAGATCGGAAGAGCGTCG
>rs6716488:C:1-95:4
ACTGGCCGCTTCACTGACCAGCCTGGCCAACATGGTGAAACCCCGTCTCTACTGAAAATACAACAATTAGCTGGGTGTGGTGGTGCATGCATGTAATCCCAGCCACTCAGGGTACCTCTAGACTGTCCCTATAGATCGGAAGAGCGTCG
>rs6716963:A:1-95:0
ACTGGCCGCTTCACTGCCGGGTTCCCGCCCGTTCCTCTCTCTCCACACCTGCCCGCAAGCTGAAGGAGCCAGCTCCAGTCTCAGCCAGCCCAGGAAGCGGCTCCCACAGTGGTACCTCTAGAGCTGATCTGGAGATCGGAAGAGCGTCG
>rs6716963:A:1-95:1
ACTGGCCGCTTCACTGCCGGGTTCCCGCCCGTTCCTCTCTCTCCACACCTGCCCGCAAGCTGAAGGAGCCAGCTCCAGTCTCAGCCAGCCCAGGAAGCGGCTCCCACAGTGGTACCTCTAGAGACCCACGCCAGATCGGAAGAGCGTCG
>rs6716963:A:1-95:2
ACTGGCCGCTTCACTGCCGGGTTCCCGCCCGTTCCTCTCTCTCCACACCTGCCCGCAAGCTGAAGGAGCCAGCTCCAGTCTCAGCCAGCCCAGGAAGCGGCTCCCACAGTGGTACCTCTAGAAATTTTGAAAAGATCGGAAGAGCGTCG
>rs6716963:A:1-95:3
ACTGGCCGCTTCACTGCCGGGTTCCCGCCCGTTCCTCTCTCTCCACACCTGCCCGCAAGCTGAAGGAGCCAGCTCCAGTCTCAGCCAGCCCAGGAAGCGGCTCCCACAGTGGTACCTCTAGAATTCTGGCTCAGATCGGAAGAGCGTCG
>rs6716963:A:1-95:4
ACTGGCCGCTTCACTGCCGGGTTCCCGCCCGTTCCTCTCTCTCCACACCTGCCCGCAAGCTGAAGGAGCCAGCTCCAGTCTCAGCCAGCCCAGGAAGCGGCTCCCACAGTGGTACCTCTAGATCGTATAGGAAGATCGGAAGAGCGTCG
>rs6716963:G:1-95:0
ACTGGCCGCTTCACTGCCGGGTTCCCGCCCGTTCCTCTCTCTCCACACCTGCCCGCAAGCTGAGGGAGCCAGCTCCAGTCTCAGCCAGCCCAGGAAGCGGCTCCCACAGTGGTACCTCTAGATCTACTGTACAGATCGGAAGAGCGTCG
>rs6716963:G:1-95:1
ACTGGCCGCTTCACTGCCGGGTTCCCGCCCGTTCCTCTCTCTCCACACCTGCCCGCAAGCTGAGGGAGCCAGCTCCAGTCTCAGCCAGCCCAGGAAGCGGCTCCCACAGTGGTACCTCTAGAGCAATACGGGAGATCGGAAGAGCGTCG
>rs6716963:G:1-95:2
ACTGGCCGCTTCACTGCCGGGTTCCCGCCCGTTCCTCTCTCTCCACACCTGCCCGCAAGCTGAGGGAGCCAGCTCCAGTCTCAGCCAGCCCAGGAAGCGGCTCCCACAGTGGTACCTCTAGAGAGAATGCGAAGATCGGAAGAGCGTCG
>rs6716963:G:1-95:3
ACTGGCCGCTTCACTGCCGGGTTCCCGCCCGTTCCTCTCTCTCCACACCTGCCCGCAAGCTGAGGGAGCCAGCTCCAGTCTCAGCCAGCCCAGGAAGCGGCTCCCACAGTGGTACCTCTAGACAGGGGGGCCAGATCGGAAGAGCGTCG
>rs6716963:G:1-95:4
ACTGGCCGCTTCACTGCCGGGTTCCCGCCCGTTCCTCTCTCTCCACACCTGCCCGCAAGCTGAGGGAGCCAGCTCCAGTCTCAGCCAGCCCAGGAAGCGGCTCCCACAGTGGTACCTCTAGAACGGTCAGCTAGATCGGAAGAGCGTCG
>rs6733839:C:1-95:0
ACTGGCCGCTTCACTGTAGGAGTTTTTAAAAAGGAAAGAAATCTCTGTTCTGCTTCTTAAAAACACCCTTTTCCCCTTTTTACTTTCAGAAGAAGGAACCAGAGAAGACTGGTACCTCTAGAATGGATTCTAAGATCGGAAGAGCGTCG
>rs6733839:C:1-95:1
ACTGGCCGCTTCACTGTAGGAGTTTTTAAAAAGGAAAGAAATCTCTGTTCTGCTTCTTAAAAACACCCTTTTCCCCTTTTTACTTTCAGAAGAAGGAACCAGAGAAGACTGGTACCTCTAGACAGACGAACAAGATCGGAAGAGCGTCG
>rs6733839:C:1-95:2
ACTGGCCGCTTCACTGTAGGAGTTTTTAAAAAGGAAAGAAATCTCTGTTCTGCTTCTTAAAAACACCCTTTTCCCCTTTTTACTTTCAGAAGAAGGAACCAGAGAAGACTGGTACCTCTAGAGAGCGCGCGGAGATCGGAAGAGCGTCG
>rs6733839:C:1-95:3
ACTGGCCGCTTCACTGTAGGAGTTTTTAAAAAGGAAAGAAATCTCTGTTCTGCTTCTTAAAAACACCCTTTTCCCCTTTTTACTTTCAGAAGAAGGAACCAGAGAAGACTGGTACCTCTAGAAACGCATCAAAGATCGGAAGAGCGTCG
>rs6733839:C:1-95:4
ACTGGCCGCTTCACTGTAGGAGTTTTTAAAAAGGAAAGAAATCTCTGTTCTGCTTCTTAAAAACACCCTTTTCCCCTTTTTACTTTCAGAAGAAGGAACCAGAGAAGACTGGTACCTCTAGAGTTCCGGCTAAGATCGGAAGAGCGTCG
>rs6733839:T:1-95:0
ACTGGCCGCTTCACTGTAGGAGTTTTTAAAAAGGAAAGAAATCTCTGTTCTGCTTCTTAAAAATACCCTTTTCCCCTTTTTACTTTCAGAAGAAGGAACCAGAGAAGACTGGTACCTCTAGATACAAACCCAAGATCGGAAGAGCGTCG
>rs6733839:T:1-95:1
ACTGGCCGCTTCACTGTAGGAGTTTTTAAAAAGGAAAGAAATCTCTGTTCTGCTTCTTAAAAATACCCTTTTCCCCTTTTTACTTTCAGAAGAAGGAACCAGAGAAGACTGGTACCTCTAGAGTTCATTAAGAGATCGGAAGAGCGTCG
>rs6733839:T:1-95:2
ACTGGCCGCTTCACTGTAGGAGTTTTTAAAAAGGAAAGAAATCTCTGTTCTGCTTCTTAAAAATACCCTTTTCCCCTTTTTACTTTCAGAAGAAGGAACCAGAGAAGACTGGTACCTCTAGAGGAAGCGCTCAGATCGGAAGAGCGTCG
>rs6733839:T:1-95:3
ACTGGCCGCTTCACTGTAGGAGTTTTTAAAAAGGAAAGAAATCTCTGTTCTGCTTCTTAAAAATACCCTTTTCCCCTTTTTACTTTCAGAAGAAGGAACCAGAGAAGACTGGTACCTCTAGATCACAAAACTAGATCGGAAGAGCGTCG
>rs6733839:T:1-95:4
ACTGGCCGCTTCACTGTAGGAGTTTTTAAAAAGGAAAGAAATCTCTGTTCTGCTTCTTAAAAATACCCTTTTCCCCTTTTTACTTTCAGAAGAAGGAACCAGAGAAGACTGGTACCTCTAGAGACCACCAATAGATCGGAAGAGCGTCG
>rs6739563:G:1-95:0
ACTGGCCGCTTCACTGGGCATCAACAGTTCTTAGCTATAGCCATCTAATCCCATTGCCCTCACGGTTTCTATTTACATATTTCTCAAGTGCCTAGCATGTCAGTGTCATGGGTACCTCTAGATATGAAAAGGAGATCGGAAGAGCGTCG
>rs6739563:G:1-95:1
ACTGGCCGCTTCACTGGGCATCAACAGTTCTTAGCTATAGCCATCTAATCCCATTGCCCTCACGGTTTCTATTTACATATTTCTCAAGTGCCTAGCATGTCAGTGTCATGGGTACCTCTAGATGTGGAATAAAGATCGGAAGAGCGTCG
>rs6739563:G:1-95:2
ACTGGCCGCTTCACTGGGCATCAACAGTTCTTAGCTATAGCCATCTAATCCCATTGCCCTCACGGTTTCTATTTACATATTTCTCAAGTGCCTAGCATGTCAGTGTCATGGGTACCTCTAGAAAGTTACCCTAGATCGGAAGAGCGTCG
>rs6739563:G:1-95:3
ACTGGCCGCTTCACTGGGCATCAACAGTTCTTAGCTATAGCCATCTAATCCCATTGCCCTCACGGTTTCTATTTACATATTTCTCAAGTGCCTAGCATGTCAGTGTCATGGGTACCTCTAGATGAAGCAAGGAGATCGGAAGAGCGTCG
>rs6739563:G:1-95:4
ACTGGCCGCTTCACTGGGCATCAACAGTTCTTAGCTATAGCCATCTAATCCCATTGCCCTCACGGTTTCTATTTACATATTTCTCAAGTGCCTAGCATGTCAGTGTCATGGGTACCTCTAGACTTGAAACTTAGATCGGAAGAGCGTCG
>rs6739563:T:1-95:0
ACTGGCCGCTTCACTGGGCATCAACAGTTCTTAGCTATAGCCATCTAATCCCATTGCCCTCACTGTTTCTATTTACATATTTCTCAAGTGCCTAGCATGTCAGTGTCATGGGTACCTCTAGACCAAGCCTAAAGATCGGAAGAGCGTCG
>rs6739563:T:1-95:1
ACTGGCCGCTTCACTGGGCATCAACAGTTCTTAGCTATAGCCATCTAATCCCATTGCCCTCACTGTTTCTATTTACATATTTCTCAAGTGCCTAGCATGTCAGTGTCATGGGTACCTCTAGATAATAGAACAAGATCGGAAGAGCGTCG
>rs6739563:T:1-95:2
ACTGGCCGCTTCACTGGGCATCAACAGTTCTTAGCTATAGCCATCTAATCCCATTGCCCTCACTGTTTCTATTTACATATTTCTCAAGTGCCTAGCATGTCAGTGTCATGGGTACCTCTAGATATCTTCCACAGATCGGAAGAGCGTCG
>rs6739563:T:1-95:3
ACTGGCCGCTTCACTGGGCATCAACAGTTCTTAGCTATAGCCATCTAATCCCATTGCCCTCACTGTTTCTATTTACATATTTCTCAAGTGCCTAGCATGTCAGTGTCATGGGTACCTCTAGAATTAGGTATGAGATCGGAAGAGCGTCG
>rs6739563:T:1-95:4
ACTGGCCGCTTCACTGGGCATCAACAGTTCTTAGCTATAGCCATCTAATCCCATTGCCCTCACTGTTTCTATTTACATATTTCTCAAGTGCCTAGCATGTCAGTGTCATGGGTACCTCTAGAGCATTGCCGTAGATCGGAAGAGCGTCG
>rs67401222:G:1-95:0
ACTGGCCGCTTCACTGATATTTAACATTTTAATGAAAGGGTGACTTGAGTAAGGCACTACTTTGTCAATAAATAGCAACAGAACCAATTTGCCTGGGAGGAGACCTGCCAGGTACCTCTAGACACATCGTGTAGATCGGAAGAGCGTCG
>rs67401222:G:1-95:1
ACTGGCCGCTTCACTGATATTTAACATTTTAATGAAAGGGTGACTTGAGTAAGGCACTACTTTGTCAATAAATAGCAACAGAACCAATTTGCCTGGGAGGAGACCTGCCAGGTACCTCTAGATCGAGGGTGCAGATCGGAAGAGCGTCG
>rs67401222:G:1-95:2
ACTGGCCGCTTCACTGATATTTAACATTTTAATGAAAGGGTGACTTGAGTAAGGCACTACTTTGTCAATAAATAGCAACAGAACCAATTTGCCTGGGAGGAGACCTGCCAGGTACCTCTAGATAATCGAGCTAGATCGGAAGAGCGTCG
>rs67401222:G:1-95:3
ACTGGCCGCTTCACTGATATTTAACATTTTAATGAAAGGGTGACTTGAGTAAGGCACTACTTTGTCAATAAATAGCAACAGAACCAATTTGCCTGGGAGGAGACCTGCCAGGTACCTCTAGAGAGGCGCTCTAGATCGGAAGAGCGTCG
>rs67401222:G:1-95:4
ACTGGCCGCTTCACTGATATTTAACATTTTAATGAAAGGGTGACTTGAGTAAGGCACTACTTTGTCAATAAATAGCAACAGAACCAATTTGCCTGGGAGGAGACCTGCCAGGTACCTCTAGAATGGCCCATGAGATCGGAAGAGCGTCG
>rs67401222:T:1-95:0
ACTGGCCGCTTCACTGATATTTAACATTTTAATGAAAGGGTGACTTGAGTAAGGCACTACTTTTTCAATAAATAGCAACAGAACCAATTTGCCTGGGAGGAGACCTGCCAGGTACCTCTAGAAACACAGCGAAGATCGGAAGAGCGTCG
>rs67401222:T:1-95:1
ACTGGCCGCTTCACTGATATTTAACATTTTAATGAAAGGGTGACTTGAGTAAGGCACTACTTTTTCAATAAATAGCAACAGAACCAATTTGCCTGGGAGGAGACCTGCCAGGTACCTCTAGATAATAGTGTGAGATCGGAAGAGCGTCG
>rs67401222:T:1-95:2
ACTGGCCGCTTCACTGATATTTAACATTTTAATGAAAGGGTGACTTGAGTAAGGCACTACTTTTTCAATAAATAGCAACAGAACCAATTTGCCTGGGAGGAGACCTGCCAGGTACCTCTAGAAGCCCGAAGCAGATCGGAAGAGCGTCG
>rs67401222:T:1-95:3
ACTGGCCGCTTCACTGATATTTAACATTTTAATGAAAGGGTGACTTGAGTAAGGCACTACTTTTTCAATAAATAGCAACAGAACCAATTTGCCTGGGAGGAGACCTGCCAGGTACCTCTAGAATAGGCTAGGAGATCGGAAGAGCGTCG
>rs67401222:T:1-95:4
ACTGGCCGCTTCACTGATATTTAACATTTTAATGAAAGGGTGACTTGAGTAAGGCACTACTTTTTCAATAAATAGCAACAGAACCAATTTGCCTGGGAGGAGACCTGCCAGGTACCTCTAGAATCTCAGCACAGATCGGAAGAGCGTCG
>rs6748341:C:1-95:0
ACTGGCCGCTTCACTGATATTAGATATAGTAAAAAGTTAAGGATATTTCTAAGTTTACAGTTTCATAACATACAGTTGACCCTTGAACAACACAAGTTTGAACTGCACAGGGTACCTCTAGATCCGCGTGAGAGATCGGAAGAGCGTCG
>rs6748341:C:1-95:1
ACTGGCCGCTTCACTGATATTAGATATAGTAAAAAGTTAAGGATATTTCTAAGTTTACAGTTTCATAACATACAGTTGACCCTTGAACAACACAAGTTTGAACTGCACAGGGTACCTCTAGACATCAGACAAAGATCGGAAGAGCGTCG
>rs6748341:C:1-95:2
ACTGGCCGCTTCACTGATATTAGATATAGTAAAAAGTTAAGGATATTTCTAAGTTTACAGTTTCATAACATACAGTTGACCCTTGAACAACACAAGTTTGAACTGCACAGGGTACCTCTAGAGAGGTTGCGAAGATCGGAAGAGCGTCG
>rs6748341:C:1-95:3
ACTGGCCGCTTCACTGATATTAGATATAGTAAAAAGTTAAGGATATTTCTAAGTTTACAGTTTCATAACATACAGTTGACCCTTGAACAACACAAGTTTGAACTGCACAGGGTACCTCTAGAATCTTTAATAAGATCGGAAGAGCGTCG
>rs6748341:C:1-95:4
ACTGGCCGCTTCACTGATATTAGATATAGTAAAAAGTTAAGGATATTTCTAAGTTTACAGTTTCATAACATACAGTTGACCCTTGAACAACACAAGTTTGAACTGCACAGGGTACCTCTAGAAGCATAGCACAGATCGGAAGAGCGTCG
>rs6748341:G:1-95:0
ACTGGCCGCTTCACTGATATTAGATATAGTAAAAAGTTAAGGATATTTCTAAGTTTACAGTTTGATAACATACAGTTGACCCTTGAACAACACAAGTTTGAACTGCACAGGGTACCTCTAGACCGTCTACTTAGATCGGAAGAGCGTCG
>rs6748341:G:1-95:1
ACTGGCCGCTTCACTGATATTAGATATAGTAAAAAGTTAAGGATATTTCTAAGTTTACAGTTTGATAACATACAGTTGACCCTTGAACAACACAAGTTTGAACTGCACAGGGTACCTCTAGAAGTCGCCGAAAGATCGGAAGAGCGTCG
>rs6748341:G:1-95:2
ACTGGCCGCTTCACTGATATTAGATATAGTAAAAAGTTAAGGATATTTCTAAGTTTACAGTTTGATAACATACAGTTGACCCTTGAACAACACAAGTTTGAACTGCACAGGGTACCTCTAGAGCAAGGAGGCAGATCGGAAGAGCGTCG
>rs6748341:G:1-95:3
ACTGGCCGCTTCACTGATATTAGATATAGTAAAAAGTTAAGGATATTTCTAAGTTTACAGTTTGATAACATACAGTTGACCCTTGAACAACACAAGTTTGAACTGCACAGGGTACCTCTAGAGCTTCATCCCAGATCGGAAGAGCGTCG
>rs6748341:G:1-95:4
ACTGGCCGCTTCACTGATATTAGATATAGTAAAAAGTTAAGGATATTTCTAAGTTTACAGTTTGATAACATACAGTTGACCCTTGAACAACACAAGTTTGAACTGCACAGGGTACCTCTAGAAACGTGTGGTAGATCGGAAGAGCGTCG
>rs675210:C:1-95:0
ACTGGCCGCTTCACTGATGTAACATAATATTTGTTATTTTAGCCATTTCATAAGTGTTCAATTCAGAGGTATTAATCACATTCACAACGTTGTACAACCATAATCGCTATGGTACCTCTAGAATTGCGTGACAGATCGGAAGAGCGTCG
>rs675210:C:1-95:1
ACTGGCCGCTTCACTGATGTAACATAATATTTGTTATTTTAGCCATTTCATAAGTGTTCAATTCAGAGGTATTAATCACATTCACAACGTTGTACAACCATAATCGCTATGGTACCTCTAGAGGTATAAAAAAGATCGGAAGAGCGTCG
>rs675210:C:1-95:2
ACTGGCCGCTTCACTGATGTAACATAATATTTGTTATTTTAGCCATTTCATAAGTGTTCAATTCAGAGGTATTAATCACATTCACAACGTTGTACAACCATAATCGCTATGGTACCTCTAGATATGTGAGACAGATCGGAAGAGCGTCG
>rs675210:C:1-95:3
ACTGGCCGCTTCACTGATGTAACATAATATTTGTTATTTTAGCCATTTCATAAGTGTTCAATTCAGAGGTATTAATCACATTCACAACGTTGTACAACCATAATCGCTATGGTACCTCTAGAGCGTCGAGTCAGATCGGAAGAGCGTCG
>rs675210:C:1-95:4
ACTGGCCGCTTCACTGATGTAACATAATATTTGTTATTTTAGCCATTTCATAAGTGTTCAATTCAGAGGTATTAATCACATTCACAACGTTGTACAACCATAATCGCTATGGTACCTCTAGACCTGTTCGATAGATCGGAAGAGCGTCG
>rs675210:G:1-95:0
ACTGGCCGCTTCACTGATGTAACATAATATTTGTTATTTTAGCCATTTCATAAGTGTTCAATTGAGAGGTATTAATCACATTCACAACGTTGTACAACCATAATCGCTATGGTACCTCTAGACAGAATTGTGAGATCGGAAGAGCGTCG
>rs675210:G:1-95:1
ACTGGCCGCTTCACTGATGTAACATAATATTTGTTATTTTAGCCATTTCATAAGTGTTCAATTGAGAGGTATTAATCACATTCACAACGTTGTACAACCATAATCGCTATGGTACCTCTAGACCGGCACAACAGATCGGAAGAGCGTCG
>rs675210:G:1-95:2
ACTGGCCGCTTCACTGATGTAACATAATATTTGTTATTTTAGCCATTTCATAAGTGTTCAATTGAGAGGTATTAATCACATTCACAACGTTGTACAACCATAATCGCTATGGTACCTCTAGACCTCTTTGTAAGATCGGAAGAGCGTCG
>rs675210:G:1-95:3
ACTGGCCGCTTCACTGATGTAACATAATATTTGTTATTTTAGCCATTTCATAAGTGTTCAATTGAGAGGTATTAATCACATTCACAACGTTGTACAACCATAATCGCTATGGTACCTCTAGAGCCTAGCGACAGATCGGAAGAGCGTCG
>rs675210:G:1-95:4
ACTGGCCGCTTCACTGATGTAACATAATATTTGTTATTTTAGCCATTTCATAAGTGTTCAATTGAGAGGTATTAATCACATTCACAACGTTGTACAACCATAATCGCTATGGTACCTCTAGAGTTCAATATGAGATCGGAAGAGCGTCG
>rs675629:A:1-95:0
ACTGGCCGCTTCACTGATGTTATGCTTTTTTTGCTATATCACTGCTTACTAATTTTAATTTTTAATTATTTTTAATCATGGCAAAATATGTAACATAATATTTGTTATTTGGTACCTCTAGAGGCCATTAAAAGATCGGAAGAGCGTCG
>rs675629:A:1-95:1
ACTGGCCGCTTCACTGATGTTATGCTTTTTTTGCTATATCACTGCTTACTAATTTTAATTTTTAATTATTTTTAATCATGGCAAAATATGTAACATAATATTTGTTATTTGGTACCTCTAGAACAGTAGTTAAGATCGGAAGAGCGTCG
>rs675629:A:1-95:2
ACTGGCCGCTTCACTGATGTTATGCTTTTTTTGCTATATCACTGCTTACTAATTTTAATTTTTAATTATTTTTAATCATGGCAAAATATGTAACATAATATTTGTTATTTGGTACCTCTAGAACAAGCGACAAGATCGGAAGAGCGTCG
>rs675629:A:1-95:3
ACTGGCCGCTTCACTGATGTTATGCTTTTTTTGCTATATCACTGCTTACTAATTTTAATTTTTAATTATTTTTAATCATGGCAAAATATGTAACATAATATTTGTTATTTGGTACCTCTAGATCGGCCGTGAAGATCGGAAGAGCGTCG
>rs675629:A:1-95:4
ACTGGCCGCTTCACTGATGTTATGCTTTTTTTGCTATATCACTGCTTACTAATTTTAATTTTTAATTATTTTTAATCATGGCAAAATATGTAACATAATATTTGTTATTTGGTACCTCTAGAAACCGATTGGAGATCGGAAGAGCGTCG
>rs675629:C:1-95:0
ACTGGCCGCTTCACTGATGTTATGCTTTTTTTGCTATATCACTGCTTACTAATTTTAATTTTTCATTATTTTTAATCATGGCAAAATATGTAACATAATATTTGTTATTTGGTACCTCTAGAAGCTCGATTGAGATCGGAAGAGCGTCG
>rs675629:C:1-95:1
ACTGGCCGCTTCACTGATGTTATGCTTTTTTTGCTATATCACTGCTTACTAATTTTAATTTTTCATTATTTTTAATCATGGCAAAATATGTAACATAATATTTGTTATTTGGTACCTCTAGATAGGTTTGAAAGATCGGAAGAGCGTCG
>rs675629:C:1-95:2
ACTGGCCGCTTCACTGATGTTATGCTTTTTTTGCTATATCACTGCTTACTAATTTTAATTTTTCATTATTTTTAATCATGGCAAAATATGTAACATAATATTTGTTATTTGGTACCTCTAGAACCACGTTCCAGATCGGAAGAGCGTCG
>rs675629:C:1-95:3
ACTGGCCGCTTCACTGATGTTATGCTTTTTTTGCTATATCACTGCTTACTAATTTTAATTTTTCATTATTTTTAATCATGGCAAAATATGTAACATAATATTTGTTATTTGGTACCTCTAGACATTGAAAATAGATCGGAAGAGCGTCG
>rs675629:C:1-95:4
ACTGGCCGCTTCACTGATGTTATGCTTTTTTTGCTATATCACTGCTTACTAATTTTAATTTTTCATTATTTTTAATCATGGCAAAATATGTAACATAATATTTGTTATTTGGTACCTCTAGACGAGCGTGGGAGATCGGAAGAGCGTCG
>rs6760600:C:1-95:0
ACTGGCCGCTTCACTGACAGTGGCACGATCTCGGCTCACTGCAAGCTCCGCCTCCCGGGTTAACGCCATTCTCCTGCCTCAGCCTCCTGAGTAGCTGGGACTACAGGCGCGGTACCTCTAGACATCACAGTTAGATCGGAAGAGCGTCG
>rs6760600:C:1-95:1
ACTGGCCGCTTCACTGACAGTGGCACGATCTCGGCTCACTGCAAGCTCCGCCTCCCGGGTTAACGCCATTCTCCTGCCTCAGCCTCCTGAGTAGCTGGGACTACAGGCGCGGTACCTCTAGAACACTACCTGAGATCGGAAGAGCGTCG
>rs6760600:C:1-95:2
ACTGGCCGCTTCACTGACAGTGGCACGATCTCGGCTCACTGCAAGCTCCGCCTCCCGGGTTAACGCCATTCTCCTGCCTCAGCCTCCTGAGTAGCTGGGACTACAGGCGCGGTACCTCTAGAACCTATTACAAGATCGGAAGAGCGTCG
>rs6760600:C:1-95:3
ACTGGCCGCTTCACTGACAGTGGCACGATCTCGGCTCACTGCAAGCTCCGCCTCCCGGGTTAACGCCATTCTCCTGCCTCAGCCTCCTGAGTAGCTGGGACTACAGGCGCGGTACCTCTAGAGCGCACGCACAGATCGGAAGAGCGTCG
>rs6760600:C:1-95:4
ACTGGCCGCTTCACTGACAGTGGCACGATCTCGGCTCACTGCAAGCTCCGCCTCCCGGGTTAACGCCATTCTCCTGCCTCAGCCTCCTGAGTAGCTGGGACTACAGGCGCGGTACCTCTAGATAAAAGCTCCAGATCGGAAGAGCGTCG
>rs6760600:T:1-95:0
ACTGGCCGCTTCACTGACAGTGGCACGATCTCGGCTCACTGCAAGCTCCGCCTCCCGGGTTAATGCCATTCTCCTGCCTCAGCCTCCTGAGTAGCTGGGACTACAGGCGCGGTACCTCTAGACCATGATACAAGATCGGAAGAGCGTCG
>rs6760600:T:1-95:1
ACTGGCCGCTTCACTGACAGTGGCACGATCTCGGCTCACTGCAAGCTCCGCCTCCCGGGTTAATGCCATTCTCCTGCCTCAGCCTCCTGAGTAGCTGGGACTACAGGCGCGGTACCTCTAGATACAGCTTCGAGATCGGAAGAGCGTCG
>rs6760600:T:1-95:2
ACTGGCCGCTTCACTGACAGTGGCACGATCTCGGCTCACTGCAAGCTCCGCCTCCCGGGTTAATGCCATTCTCCTGCCTCAGCCTCCTGAGTAGCTGGGACTACAGGCGCGGTACCTCTAGATTCATGCCCGAGATCGGAAGAGCGTCG
>rs6760600:T:1-95:3
ACTGGCCGCTTCACTGACAGTGGCACGATCTCGGCTCACTGCAAGCTCCGCCTCCCGGGTTAATGCCATTCTCCTGCCTCAGCCTCCTGAGTAGCTGGGACTACAGGCGCGGTACCTCTAGATGCGTGCGCCAGATCGGAAGAGCGTCG
>rs6760600:T:1-95:4
ACTGGCCGCTTCACTGACAGTGGCACGATCTCGGCTCACTGCAAGCTCCGCCTCCCGGGTTAATGCCATTCTCCTGCCTCAGCCTCCTGAGTAGCTGGGACTACAGGCGCGGTACCTCTAGACGGGTCGCCAAGATCGGAAGAGCGTCG
>rs6764567:A:1-95:0
ACTGGCCGCTTCACTGATGGCAATACTCTCCAAAACAACGTACAGATTCGGTGCAACCCCTATAAAAATTCCAATGGACTTTTTTGCAAAAATGGAAAGTCCAATCCTCAGGTACCTCTAGATACCCAACAAAGATCGGAAGAGCGTCG
>rs6764567:A:1-95:1
ACTGGCCGCTTCACTGATGGCAATACTCTCCAAAACAACGTACAGATTCGGTGCAACCCCTATAAAAATTCCAATGGACTTTTTTGCAAAAATGGAAAGTCCAATCCTCAGGTACCTCTAGAGGTTAACAGAAGATCGGAAGAGCGTCG
>rs6764567:A:1-95:2
ACTGGCCGCTTCACTGATGGCAATACTCTCCAAAACAACGTACAGATTCGGTGCAACCCCTATAAAAATTCCAATGGACTTTTTTGCAAAAATGGAAAGTCCAATCCTCAGGTACCTCTAGAGTTTACATATAGATCGGAAGAGCGTCG
>rs6764567:A:1-95:3
ACTGGCCGCTTCACTGATGGCAATACTCTCCAAAACAACGTACAGATTCGGTGCAACCCCTATAAAAATTCCAATGGACTTTTTTGCAAAAATGGAAAGTCCAATCCTCAGGTACCTCTAGACATCCTCTCCAGATCGGAAGAGCGTCG
>rs6764567:A:1-95:4
ACTGGCCGCTTCACTGATGGCAATACTCTCCAAAACAACGTACAGATTCGGTGCAACCCCTATAAAAATTCCAATGGACTTTTTTGCAAAAATGGAAAGTCCAATCCTCAGGTACCTCTAGACCAGCCTGATAGATCGGAAGAGCGTCG
>rs6764567:C:1-95:0
ACTGGCCGCTTCACTGATGGCAATACTCTCCAAAACAACGTACAGATTCGGTGCAACCCCTATCAAAATTCCAATGGACTTTTTTGCAAAAATGGAAAGTCCAATCCTCAGGTACCTCTAGAACTAGCTAAAAGATCGGAAGAGCGTCG
>rs6764567:C:1-95:1
ACTGGCCGCTTCACTGATGGCAATACTCTCCAAAACAACGTACAGATTCGGTGCAACCCCTATCAAAATTCCAATGGACTTTTTTGCAAAAATGGAAAGTCCAATCCTCAGGTACCTCTAGAAACCCCTAACAGATCGGAAGAGCGTCG
>rs6764567:C:1-95:2
ACTGGCCGCTTCACTGATGGCAATACTCTCCAAAACAACGTACAGATTCGGTGCAACCCCTATCAAAATTCCAATGGACTTTTTTGCAAAAATGGAAAGTCCAATCCTCAGGTACCTCTAGAATAGGAGCGCAGATCGGAAGAGCGTCG
>rs6764567:C:1-95:3
ACTGGCCGCTTCACTGATGGCAATACTCTCCAAAACAACGTACAGATTCGGTGCAACCCCTATCAAAATTCCAATGGACTTTTTTGCAAAAATGGAAAGTCCAATCCTCAGGTACCTCTAGAAGTACATCGAAGATCGGAAGAGCGTCG
>rs6764567:C:1-95:4
ACTGGCCGCTTCACTGATGGCAATACTCTCCAAAACAACGTACAGATTCGGTGCAACCCCTATCAAAATTCCAATGGACTTTTTTGCAAAAATGGAAAGTCCAATCCTCAGGTACCTCTAGAACTTGTGATAAGATCGGAAGAGCGTCG
>rs67733815:C:1-95:0
ACTGGCCGCTTCACTGTCTCTCTCTCTTTTCTTCTCCCTCTCCACACACACACCCCCTCAAATCTTTTGCTAATAGTGACTACAAATTTCTGAGCAGTTAGTGGTAGATGGGTACCTCTAGAGTCTTAGGTTAGATCGGAAGAGCGTCG
>rs67733815:C:1-95:1
ACTGGCCGCTTCACTGTCTCTCTCTCTTTTCTTCTCCCTCTCCACACACACACCCCCTCAAATCTTTTGCTAATAGTGACTACAAATTTCTGAGCAGTTAGTGGTAGATGGGTACCTCTAGACGGCGTGGATAGATCGGAAGAGCGTCG
>rs67733815:C:1-95:2
ACTGGCCGCTTCACTGTCTCTCTCTCTTTTCTTCTCCCTCTCCACACACACACCCCCTCAAATCTTTTGCTAATAGTGACTACAAATTTCTGAGCAGTTAGTGGTAGATGGGTACCTCTAGAGCATTATCGGAGATCGGAAGAGCGTCG
>rs67733815:C:1-95:3
ACTGGCCGCTTCACTGTCTCTCTCTCTTTTCTTCTCCCTCTCCACACACACACCCCCTCAAATCTTTTGCTAATAGTGACTACAAATTTCTGAGCAGTTAGTGGTAGATGGGTACCTCTAGACGCGTGCGCTAGATCGGAAGAGCGTCG
>rs67733815:C:1-95:4
ACTGGCCGCTTCACTGTCTCTCTCTCTTTTCTTCTCCCTCTCCACACACACACCCCCTCAAATCTTTTGCTAATAGTGACTACAAATTTCTGAGCAGTTAGTGGTAGATGGGTACCTCTAGATACCTTAATCAGATCGGAAGAGCGTCG
>rs67733815:T:1-95:0
ACTGGCCGCTTCACTGTCTCTCTCTCTTTTCTTCTCCCTCTCCACACACACACCCCCTCAAATTTTTTGCTAATAGTGACTACAAATTTCTGAGCAGTTAGTGGTAGATGGGTACCTCTAGACATAGGGGCCAGATCGGAAGAGCGTCG
>rs67733815:T:1-95:1
ACTGGCCGCTTCACTGTCTCTCTCTCTTTTCTTCTCCCTCTCCACACACACACCCCCTCAAATTTTTTGCTAATAGTGACTACAAATTTCTGAGCAGTTAGTGGTAGATGGGTACCTCTAGATCTCGCTACCAGATCGGAAGAGCGTCG
>rs67733815:T:1-95:2
ACTGGCCGCTTCACTGTCTCTCTCTCTTTTCTTCTCCCTCTCCACACACACACCCCCTCAAATTTTTTGCTAATAGTGACTACAAATTTCTGAGCAGTTAGTGGTAGATGGGTACCTCTAGAGCATTACCGGAGATCGGAAGAGCGTCG
>rs67733815:T:1-95:3
ACTGGCCGCTTCACTGTCTCTCTCTCTTTTCTTCTCCCTCTCCACACACACACCCCCTCAAATTTTTTGCTAATAGTGACTACAAATTTCTGAGCAGTTAGTGGTAGATGGGTACCTCTAGATAGCCCATTCAGATCGGAAGAGCGTCG
>rs67733815:T:1-95:4
ACTGGCCGCTTCACTGTCTCTCTCTCTTTTCTTCTCCCTCTCCACACACACACCCCCTCAAATTTTTTGCTAATAGTGACTACAAATTTCTGAGCAGTTAGTGGTAGATGGGTACCTCTAGACGGTGTAACGAGATCGGAAGAGCGTCG
>rs67775967:C:1-95:0
ACTGGCCGCTTCACTGCTTCCCTGCAGAAAGTTCCTCATGTCCCACTTTTTCAAGTCCTCTTTCTTCCCCCCCGCACAATGTATAGATTGTTAAAATTGTACTCTCTGCTGGTACCTCTAGATTCGACAACTAGATCGGAAGAGCGTCG
>rs67775967:C:1-95:1
ACTGGCCGCTTCACTGCTTCCCTGCAGAAAGTTCCTCATGTCCCACTTTTTCAAGTCCTCTTTCTTCCCCCCCGCACAATGTATAGATTGTTAAAATTGTACTCTCTGCTGGTACCTCTAGATCAACTATTCAGATCGGAAGAGCGTCG
>rs67775967:C:1-95:2
ACTGGCCGCTTCACTGCTTCCCTGCAGAAAGTTCCTCATGTCCCACTTTTTCAAGTCCTCTTTCTTCCCCCCCGCACAATGTATAGATTGTTAAAATTGTACTCTCTGCTGGTACCTCTAGAATTCTCTACCAGATCGGAAGAGCGTCG
>rs67775967:C:1-95:3
ACTGGCCGCTTCACTGCTTCCCTGCAGAAAGTTCCTCATGTCCCACTTTTTCAAGTCCTCTTTCTTCCCCCCCGCACAATGTATAGATTGTTAAAATTGTACTCTCTGCTGGTACCTCTAGACAGTAAAAATAGATCGGAAGAGCGTCG
>rs67775967:C:1-95:4
ACTGGCCGCTTCACTGCTTCCCTGCAGAAAGTTCCTCATGTCCCACTTTTTCAAGTCCTCTTTCTTCCCCCCCGCACAATGTATAGATTGTTAAAATTGTACTCTCTGCTGGTACCTCTAGATGCCATCGAGAGATCGGAAGAGCGTCG
>rs67775967:T:1-95:0
ACTGGCCGCTTCACTGCTTCCCTGCAGAAAGTTCCTCATGTCCCACTTTTTCAAGTCCTCTTTTTTCCCCCCCGCACAATGTATAGATTGTTAAAATTGTACTCTCTGCTGGTACCTCTAGAGTTCGCGATGAGATCGGAAGAGCGTCG
>rs67775967:T:1-95:1
ACTGGCCGCTTCACTGCTTCCCTGCAGAAAGTTCCTCATGTCCCACTTTTTCAAGTCCTCTTTTTTCCCCCCCGCACAATGTATAGATTGTTAAAATTGTACTCTCTGCTGGTACCTCTAGATTTTAACAACAGATCGGAAGAGCGTCG
>rs67775967:T:1-95:2
ACTGGCCGCTTCACTGCTTCCCTGCAGAAAGTTCCTCATGTCCCACTTTTTCAAGTCCTCTTTTTTCCCCCCCGCACAATGTATAGATTGTTAAAATTGTACTCTCTGCTGGTACCTCTAGAATGTAGTACAAGATCGGAAGAGCGTCG
>rs67775967:T:1-95:3
ACTGGCCGCTTCACTGCTTCCCTGCAGAAAGTTCCTCATGTCCCACTTTTTCAAGTCCTCTTTTTTCCCCCCCGCACAATGTATAGATTGTTAAAATTGTACTCTCTGCTGGTACCTCTAGAACGGGGGTATAGATCGGAAGAGCGTCG
>rs67775967:T:1-95:4
ACTGGCCGCTTCACTGCTTCCCTGCAGAAAGTTCCTCATGTCCCACTTTTTCAAGTCCTCTTTTTTCCCCCCCGCACAATGTATAGATTGTTAAAATTGTACTCTCTGCTGGTACCTCTAGATACCGAAAGCAGATCGGAAGAGCGTCG
>rs67888396:G:1-95:0
ACTGGCCGCTTCACTGTTTTTTTTAGCCATTAAAATAAGGATAAGTCAGTTCTCCCCCAAAAAGTAAATGAGAAGTAACACTCATAAAACAATTTGTTCTCTCTCTCTTTGGTACCTCTAGAGCCCCGATGGAGATCGGAAGAGCGTCG
>rs67888396:G:1-95:1
ACTGGCCGCTTCACTGTTTTTTTTAGCCATTAAAATAAGGATAAGTCAGTTCTCCCCCAAAAAGTAAATGAGAAGTAACACTCATAAAACAATTTGTTCTCTCTCTCTTTGGTACCTCTAGACGAAGAGGGAAGATCGGAAGAGCGTCG
>rs67888396:G:1-95:2
ACTGGCCGCTTCACTGTTTTTTTTAGCCATTAAAATAAGGATAAGTCAGTTCTCCCCCAAAAAGTAAATGAGAAGTAACACTCATAAAACAATTTGTTCTCTCTCTCTTTGGTACCTCTAGAGGTGTACATAAGATCGGAAGAGCGTCG
>rs67888396:G:1-95:3
ACTGGCCGCTTCACTGTTTTTTTTAGCCATTAAAATAAGGATAAGTCAGTTCTCCCCCAAAAAGTAAATGAGAAGTAACACTCATAAAACAATTTGTTCTCTCTCTCTTTGGTACCTCTAGATGCGTCCGGTAGATCGGAAGAGCGTCG
>rs67888396:G:1-95:4
ACTGGCCGCTTCACTGTTTTTTTTAGCCATTAAAATAAGGATAAGTCAGTTCTCCCCCAAAAAGTAAATGAGAAGTAACACTCATAAAACAATTTGTTCTCTCTCTCTTTGGTACCTCTAGATGGACCTATTAGATCGGAAGAGCGTCG
>rs67888396:T:1-95:0
ACTGGCCGCTTCACTGTTTTTTTTAGCCATTAAAATAAGGATAAGTCAGTTCTCCCCCAAAAATTAAATGAGAAGTAACACTCATAAAACAATTTGTTCTCTCTCTCTTTGGTACCTCTAGATCATTGGGATAGATCGGAAGAGCGTCG
>rs67888396:T:1-95:1
ACTGGCCGCTTCACTGTTTTTTTTAGCCATTAAAATAAGGATAAGTCAGTTCTCCCCCAAAAATTAAATGAGAAGTAACACTCATAAAACAATTTGTTCTCTCTCTCTTTGGTACCTCTAGATCTACGCATAAGATCGGAAGAGCGTCG
>rs67888396:T:1-95:2
ACTGGCCGCTTCACTGTTTTTTTTAGCCATTAAAATAAGGATAAGTCAGTTCTCCCCCAAAAATTAAATGAGAAGTAACACTCATAAAACAATTTGTTCTCTCTCTCTTTGGTACCTCTAGAGCTTGTACTCAGATCGGAAGAGCGTCG
>rs67888396:T:1-95:3
ACTGGCCGCTTCACTGTTTTTTTTAGCCATTAAAATAAGGATAAGTCAGTTCTCCCCCAAAAATTAAATGAGAAGTAACACTCATAAAACAATTTGTTCTCTCTCTCTTTGGTACCTCTAGATCTACTTCAAAGATCGGAAGAGCGTCG
>rs67888396:T:1-95:4
ACTGGCCGCTTCACTGTTTTTTTTAGCCATTAAAATAAGGATAAGTCAGTTCTCCCCCAAAAATTAAATGAGAAGTAACACTCATAAAACAATTTGTTCTCTCTCTCTTTGGTACCTCTAGATTTCTATCTAAGATCGGAAGAGCGTCG
>rs67899457:A:1-95:0
ACTGGCCGCTTCACTGTTTTTACCTGCTCATATTCACCCAAAAAAAGGAGCCGGATGTGGCTAACAGAAGTTCAGCAGGACTCACGAGGGCTATCTCAGGTCAGTGAAAAGGTACCTCTAGAGGATCTGTGGAGATCGGAAGAGCGTCG
>rs67899457:A:1-95:1
ACTGGCCGCTTCACTGTTTTTACCTGCTCATATTCACCCAAAAAAAGGAGCCGGATGTGGCTAACAGAAGTTCAGCAGGACTCACGAGGGCTATCTCAGGTCAGTGAAAAGGTACCTCTAGATTTCGGGTCTAGATCGGAAGAGCGTCG
>rs67899457:A:1-95:2
ACTGGCCGCTTCACTGTTTTTACCTGCTCATATTCACCCAAAAAAAGGAGCCGGATGTGGCTAACAGAAGTTCAGCAGGACTCACGAGGGCTATCTCAGGTCAGTGAAAAGGTACCTCTAGAATCTGTAGATAGATCGGAAGAGCGTCG
>rs67899457:A:1-95:3
ACTGGCCGCTTCACTGTTTTTACCTGCTCATATTCACCCAAAAAAAGGAGCCGGATGTGGCTAACAGAAGTTCAGCAGGACTCACGAGGGCTATCTCAGGTCAGTGAAAAGGTACCTCTAGAGGTGCGCCGGAGATCGGAAGAGCGTCG
>rs67899457:A:1-95:4
ACTGGCCGCTTCACTGTTTTTACCTGCTCATATTCACCCAAAAAAAGGAGCCGGATGTGGCTAACAGAAGTTCAGCAGGACTCACGAGGGCTATCTCAGGTCAGTGAAAAGGTACCTCTAGACTCCGTACATAGATCGGAAGAGCGTCG
>rs67899457:T:1-95:0
ACTGGCCGCTTCACTGTTTTTACCTGCTCATATTCACCCAAAAAAAGGAGCCGGATGTGGCTATCAGAAGTTCAGCAGGACTCACGAGGGCTATCTCAGGTCAGTGAAAAGGTACCTCTAGAATCGGTTGGAAGATCGGAAGAGCGTCG
>rs67899457:T:1-95:1
ACTGGCCGCTTCACTGTTTTTACCTGCTCATATTCACCCAAAAAAAGGAGCCGGATGTGGCTATCAGAAGTTCAGCAGGACTCACGAGGGCTATCTCAGGTCAGTGAAAAGGTACCTCTAGACACAGGAAGGAGATCGGAAGAGCGTCG
>rs67899457:T:1-95:2
ACTGGCCGCTTCACTGTTTTTACCTGCTCATATTCACCCAAAAAAAGGAGCCGGATGTGGCTATCAGAAGTTCAGCAGGACTCACGAGGGCTATCTCAGGTCAGTGAAAAGGTACCTCTAGAAGTTTATTAGAGATCGGAAGAGCGTCG
>rs67899457:T:1-95:3
ACTGGCCGCTTCACTGTTTTTACCTGCTCATATTCACCCAAAAAAAGGAGCCGGATGTGGCTATCAGAAGTTCAGCAGGACTCACGAGGGCTATCTCAGGTCAGTGAAAAGGTACCTCTAGATTCACTACCCAGATCGGAAGAGCGTCG
>rs67899457:T:1-95:4
ACTGGCCGCTTCACTGTTTTTACCTGCTCATATTCACCCAAAAAAAGGAGCCGGATGTGGCTATCAGAAGTTCAGCAGGACTCACGAGGGCTATCTCAGGTCAGTGAAAAGGTACCTCTAGACCCAAGGGCTAGATCGGAAGAGCGTCG
>rs6796313:A:1-95:0
ACTGGCCGCTTCACTGAGTGAGCCAAAATCGTGCCACTGTGCTCCAGCCTGGGCAACAAGAGCAAAACTCCATCTCAAAAAAAAAAAAAAAAAAAAACACCTGCCAGCATGGTACCTCTAGAGCACCGATAGAGATCGGAAGAGCGTCG
>rs6796313:A:1-95:1
ACTGGCCGCTTCACTGAGTGAGCCAAAATCGTGCCACTGTGCTCCAGCCTGGGCAACAAGAGCAAAACTCCATCTCAAAAAAAAAAAAAAAAAAAAACACCTGCCAGCATGGTACCTCTAGACGACTCAAAGAGATCGGAAGAGCGTCG
>rs6796313:A:1-95:2
ACTGGCCGCTTCACTGAGTGAGCCAAAATCGTGCCACTGTGCTCCAGCCTGGGCAACAAGAGCAAAACTCCATCTCAAAAAAAAAAAAAAAAAAAAACACCTGCCAGCATGGTACCTCTAGAATATCAGTAAAGATCGGAAGAGCGTCG
>rs6796313:A:1-95:3
ACTGGCCGCTTCACTGAGTGAGCCAAAATCGTGCCACTGTGCTCCAGCCTGGGCAACAAGAGCAAAACTCCATCTCAAAAAAAAAAAAAAAAAAAAACACCTGCCAGCATGGTACCTCTAGAGGAGAACGCAAGATCGGAAGAGCGTCG
>rs6796313:A:1-95:4
ACTGGCCGCTTCACTGAGTGAGCCAAAATCGTGCCACTGTGCTCCAGCCTGGGCAACAAGAGCAAAACTCCATCTCAAAAAAAAAAAAAAAAAAAAACACCTGCCAGCATGGTACCTCTAGACCGATCGGACAGATCGGAAGAGCGTCG
>rs6796313:G:1-95:0
ACTGGCCGCTTCACTGAGTGAGCCAAAATCGTGCCACTGTGCTCCAGCCTGGGCAACAAGAGCGAAACTCCATCTCAAAAAAAAAAAAAAAAAAAAACACCTGCCAGCATGGTACCTCTAGAAGTGTGCCTTAGATCGGAAGAGCGTCG
>rs6796313:G:1-95:1
ACTGGCCGCTTCACTGAGTGAGCCAAAATCGTGCCACTGTGCTCCAGCCTGGGCAACAAGAGCGAAACTCCATCTCAAAAAAAAAAAAAAAAAAAAACACCTGCCAGCATGGTACCTCTAGACGGGTTACTTAGATCGGAAGAGCGTCG
>rs6796313:G:1-95:2
ACTGGCCGCTTCACTGAGTGAGCCAAAATCGTGCCACTGTGCTCCAGCCTGGGCAACAAGAGCGAAACTCCATCTCAAAAAAAAAAAAAAAAAAAAACACCTGCCAGCATGGTACCTCTAGATCGCAGCACGAGATCGGAAGAGCGTCG
>rs6796313:G:1-95:3
ACTGGCCGCTTCACTGAGTGAGCCAAAATCGTGCCACTGTGCTCCAGCCTGGGCAACAAGAGCGAAACTCCATCTCAAAAAAAAAAAAAAAAAAAAACACCTGCCAGCATGGTACCTCTAGAATCCCTGGCAAGATCGGAAGAGCGTCG
>rs6796313:G:1-95:4
ACTGGCCGCTTCACTGAGTGAGCCAAAATCGTGCCACTGTGCTCCAGCCTGGGCAACAAGAGCGAAACTCCATCTCAAAAAAAAAAAAAAAAAAAAACACCTGCCAGCATGGTACCTCTAGATGTGTCGCACAGATCGGAAGAGCGTCG
>rs6799185:C:1-95:0
ACTGGCCGCTTCACTGAGGGGCACAAGGGAATCTCCTAGGGTGAGGAAGTTTGCTCGGGGTCACGGTTACACAGGTGTGCACCTATGTAAAATTCATTGAGCTGTATTATGGTACCTCTAGACTTGCCCGATAGATCGGAAGAGCGTCG
>rs6799185:C:1-95:1
ACTGGCCGCTTCACTGAGGGGCACAAGGGAATCTCCTAGGGTGAGGAAGTTTGCTCGGGGTCACGGTTACACAGGTGTGCACCTATGTAAAATTCATTGAGCTGTATTATGGTACCTCTAGAATTATGTACAAGATCGGAAGAGCGTCG
>rs6799185:C:1-95:2
ACTGGCCGCTTCACTGAGGGGCACAAGGGAATCTCCTAGGGTGAGGAAGTTTGCTCGGGGTCACGGTTACACAGGTGTGCACCTATGTAAAATTCATTGAGCTGTATTATGGTACCTCTAGAGTAGGTTAGGAGATCGGAAGAGCGTCG
>rs6799185:C:1-95:3
ACTGGCCGCTTCACTGAGGGGCACAAGGGAATCTCCTAGGGTGAGGAAGTTTGCTCGGGGTCACGGTTACACAGGTGTGCACCTATGTAAAATTCATTGAGCTGTATTATGGTACCTCTAGAAGAGCTTAGTAGATCGGAAGAGCGTCG
>rs6799185:C:1-95:4
ACTGGCCGCTTCACTGAGGGGCACAAGGGAATCTCCTAGGGTGAGGAAGTTTGCTCGGGGTCACGGTTACACAGGTGTGCACCTATGTAAAATTCATTGAGCTGTATTATGGTACCTCTAGACTAACATAAGAGATCGGAAGAGCGTCG
>rs6799185:T:1-95:0
ACTGGCCGCTTCACTGAGGGGCACAAGGGAATCTCCTAGGGTGAGGAAGTTTGCTCGGGGTCATGGTTACACAGGTGTGCACCTATGTAAAATTCATTGAGCTGTATTATGGTACCTCTAGAGAACGAGAGCAGATCGGAAGAGCGTCG
>rs6799185:T:1-95:1
ACTGGCCGCTTCACTGAGGGGCACAAGGGAATCTCCTAGGGTGAGGAAGTTTGCTCGGGGTCATGGTTACACAGGTGTGCACCTATGTAAAATTCATTGAGCTGTATTATGGTACCTCTAGACACCGAACATAGATCGGAAGAGCGTCG
>rs6799185:T:1-95:2
ACTGGCCGCTTCACTGAGGGGCACAAGGGAATCTCCTAGGGTGAGGAAGTTTGCTCGGGGTCATGGTTACACAGGTGTGCACCTATGTAAAATTCATTGAGCTGTATTATGGTACCTCTAGACGCTCCACCCAGATCGGAAGAGCGTCG
>rs6799185:T:1-95:3
ACTGGCCGCTTCACTGAGGGGCACAAGGGAATCTCCTAGGGTGAGGAAGTTTGCTCGGGGTCATGGTTACACAGGTGTGCACCTATGTAAAATTCATTGAGCTGTATTATGGTACCTCTAGAATATGCAATTAGATCGGAAGAGCGTCG
>rs6799185:T:1-95:4
ACTGGCCGCTTCACTGAGGGGCACAAGGGAATCTCCTAGGGTGAGGAAGTTTGCTCGGGGTCATGGTTACACAGGTGTGCACCTATGTAAAATTCATTGAGCTGTATTATGGTACCTCTAGAAATCACGGCAAGATCGGAAGAGCGTCG
>rs68002929:A:1-95:0
ACTGGCCGCTTCACTGGACAAACTCACAACTTTCTACACACGATATAGTTTTCTTAGAATGTAATTACTATTCTTTGCTTCTAAGAAAAAGAGTTAGCCTTTTCTATTAAGGTACCTCTAGATCCCCGTGGTAGATCGGAAGAGCGTCG
>rs68002929:A:1-95:1
ACTGGCCGCTTCACTGGACAAACTCACAACTTTCTACACACGATATAGTTTTCTTAGAATGTAATTACTATTCTTTGCTTCTAAGAAAAAGAGTTAGCCTTTTCTATTAAGGTACCTCTAGACTCAACCATTAGATCGGAAGAGCGTCG
>rs68002929:A:1-95:2
ACTGGCCGCTTCACTGGACAAACTCACAACTTTCTACACACGATATAGTTTTCTTAGAATGTAATTACTATTCTTTGCTTCTAAGAAAAAGAGTTAGCCTTTTCTATTAAGGTACCTCTAGAGACGCGCATTAGATCGGAAGAGCGTCG
>rs68002929:A:1-95:3
ACTGGCCGCTTCACTGGACAAACTCACAACTTTCTACACACGATATAGTTTTCTTAGAATGTAATTACTATTCTTTGCTTCTAAGAAAAAGAGTTAGCCTTTTCTATTAAGGTACCTCTAGAAGACCGATAAAGATCGGAAGAGCGTCG
>rs68002929:A:1-95:4
ACTGGCCGCTTCACTGGACAAACTCACAACTTTCTACACACGATATAGTTTTCTTAGAATGTAATTACTATTCTTTGCTTCTAAGAAAAAGAGTTAGCCTTTTCTATTAAGGTACCTCTAGATTTTAGATCCAGATCGGAAGAGCGTCG
>rs68002929:T:1-95:0
ACTGGCCGCTTCACTGGACAAACTCACAACTTTCTACACACGATATAGTTTTCTTAGAATGTATTTACTATTCTTTGCTTCTAAGAAAAAGAGTTAGCCTTTTCTATTAAGGTACCTCTAGAGATTTTATCCAGATCGGAAGAGCGTCG
>rs68002929:T:1-95:1
ACTGGCCGCTTCACTGGACAAACTCACAACTTTCTACACACGATATAGTTTTCTTAGAATGTATTTACTATTCTTTGCTTCTAAGAAAAAGAGTTAGCCTTTTCTATTAAGGTACCTCTAGACGGATACCCTAGATCGGAAGAGCGTCG
>rs68002929:T:1-95:2
ACTGGCCGCTTCACTGGACAAACTCACAACTTTCTACACACGATATAGTTTTCTTAGAATGTATTTACTATTCTTTGCTTCTAAGAAAAAGAGTTAGCCTTTTCTATTAAGGTACCTCTAGAATACAGTATGAGATCGGAAGAGCGTCG
>rs68002929:T:1-95:3
ACTGGCCGCTTCACTGGACAAACTCACAACTTTCTACACACGATATAGTTTTCTTAGAATGTATTTACTATTCTTTGCTTCTAAGAAAAAGAGTTAGCCTTTTCTATTAAGGTACCTCTAGAGAACTGGCTGAGATCGGAAGAGCGTCG
>rs68002929:T:1-95:4
ACTGGCCGCTTCACTGGACAAACTCACAACTTTCTACACACGATATAGTTTTCTTAGAATGTATTTACTATTCTTTGCTTCTAAGAAAAAGAGTTAGCCTTTTCTATTAAGGTACCTCTAGACCTACTGTAAAGATCGGAAGAGCGTCG
>rs6801235:C:1-95:0
ACTGGCCGCTTCACTGTTTAAAGAACCAAAATTAGCTAAACGTGGTGACACATGCCTGTAATCCCAGCTACTCAGGAAGCTGAGAATTTTTTTGTTTGTTTGTTTTGAGAGGTACCTCTAGATGTGCCAGCCAGATCGGAAGAGCGTCG
>rs6801235:C:1-95:1
ACTGGCCGCTTCACTGTTTAAAGAACCAAAATTAGCTAAACGTGGTGACACATGCCTGTAATCCCAGCTACTCAGGAAGCTGAGAATTTTTTTGTTTGTTTGTTTTGAGAGGTACCTCTAGATTGTCAGGATAGATCGGAAGAGCGTCG
>rs6801235:C:1-95:2
ACTGGCCGCTTCACTGTTTAAAGAACCAAAATTAGCTAAACGTGGTGACACATGCCTGTAATCCCAGCTACTCAGGAAGCTGAGAATTTTTTTGTTTGTTTGTTTTGAGAGGTACCTCTAGAAGTAGCAGTTAGATCGGAAGAGCGTCG
>rs6801235:C:1-95:3
ACTGGCCGCTTCACTGTTTAAAGAACCAAAATTAGCTAAACGTGGTGACACATGCCTGTAATCCCAGCTACTCAGGAAGCTGAGAATTTTTTTGTTTGTTTGTTTTGAGAGGTACCTCTAGAATGTTCAAGGAGATCGGAAGAGCGTCG
>rs6801235:C:1-95:4
ACTGGCCGCTTCACTGTTTAAAGAACCAAAATTAGCTAAACGTGGTGACACATGCCTGTAATCCCAGCTACTCAGGAAGCTGAGAATTTTTTTGTTTGTTTGTTTTGAGAGGTACCTCTAGACGAAGGGATTAGATCGGAAGAGCGTCG
>rs6801235:T:1-95:0
ACTGGCCGCTTCACTGTTTAAAGAACCAAAATTAGCTAAACGTGGTGACACATGCCTGTAATCTCAGCTACTCAGGAAGCTGAGAATTTTTTTGTTTGTTTGTTTTGAGAGGTACCTCTAGACCAGGTTCCAAGATCGGAAGAGCGTCG
>rs6801235:T:1-95:1
ACTGGCCGCTTCACTGTTTAAAGAACCAAAATTAGCTAAACGTGGTGACACATGCCTGTAATCTCAGCTACTCAGGAAGCTGAGAATTTTTTTGTTTGTTTGTTTTGAGAGGTACCTCTAGAATTCCTGGAAAGATCGGAAGAGCGTCG
>rs6801235:T:1-95:2
ACTGGCCGCTTCACTGTTTAAAGAACCAAAATTAGCTAAACGTGGTGACACATGCCTGTAATCTCAGCTACTCAGGAAGCTGAGAATTTTTTTGTTTGTTTGTTTTGAGAGGTACCTCTAGAATTGACTAAAAGATCGGAAGAGCGTCG
>rs6801235:T:1-95:3
ACTGGCCGCTTCACTGTTTAAAGAACCAAAATTAGCTAAACGTGGTGACACATGCCTGTAATCTCAGCTACTCAGGAAGCTGAGAATTTTTTTGTTTGTTTGTTTTGAGAGGTACCTCTAGATTGAATTCAAAGATCGGAAGAGCGTCG
>rs6801235:T:1-95:4
ACTGGCCGCTTCACTGTTTAAAGAACCAAAATTAGCTAAACGTGGTGACACATGCCTGTAATCTCAGCTACTCAGGAAGCTGAGAATTTTTTTGTTTGTTTGTTTTGAGAGGTACCTCTAGAGTGCCTTCTTAGATCGGAAGAGCGTCG
>rs68022726:A:1-95:0
ACTGGCCGCTTCACTGGTCTTTTAATTGGGGCATTTAGCCCATTTACATTTAAGTTTAATATTATTATGAGTGAATTTGACCTTTTTTTTTTTTTGAGATGGTTTCTCGCGGTACCTCTAGACATGCCGGATAGATCGGAAGAGCGTCG
>rs68022726:A:1-95:1
ACTGGCCGCTTCACTGGTCTTTTAATTGGGGCATTTAGCCCATTTACATTTAAGTTTAATATTATTATGAGTGAATTTGACCTTTTTTTTTTTTTGAGATGGTTTCTCGCGGTACCTCTAGAGTGTATTGATAGATCGGAAGAGCGTCG
>rs68022726:A:1-95:2
ACTGGCCGCTTCACTGGTCTTTTAATTGGGGCATTTAGCCCATTTACATTTAAGTTTAATATTATTATGAGTGAATTTGACCTTTTTTTTTTTTTGAGATGGTTTCTCGCGGTACCTCTAGATCGCGCTACGAGATCGGAAGAGCGTCG
>rs68022726:A:1-95:3
ACTGGCCGCTTCACTGGTCTTTTAATTGGGGCATTTAGCCCATTTACATTTAAGTTTAATATTATTATGAGTGAATTTGACCTTTTTTTTTTTTTGAGATGGTTTCTCGCGGTACCTCTAGAGGAAGTTATAAGATCGGAAGAGCGTCG
>rs68022726:A:1-95:4
ACTGGCCGCTTCACTGGTCTTTTAATTGGGGCATTTAGCCCATTTACATTTAAGTTTAATATTATTATGAGTGAATTTGACCTTTTTTTTTTTTTGAGATGGTTTCTCGCGGTACCTCTAGATCCCTAGGGTAGATCGGAAGAGCGTCG
>rs68022726:G:1-95:0
ACTGGCCGCTTCACTGGTCTTTTAATTGGGGCATTTAGCCCATTTACATTTAAGTTTAATATTGTTATGAGTGAATTTGACCTTTTTTTTTTTTTGAGATGGTTTCTCGCGGTACCTCTAGACTTCTCAAAAAGATCGGAAGAGCGTCG
>rs68022726:G:1-95:1
ACTGGCCGCTTCACTGGTCTTTTAATTGGGGCATTTAGCCCATTTACATTTAAGTTTAATATTGTTATGAGTGAATTTGACCTTTTTTTTTTTTTGAGATGGTTTCTCGCGGTACCTCTAGACCAAGCCCGGAGATCGGAAGAGCGTCG
>rs68022726:G:1-95:2
ACTGGCCGCTTCACTGGTCTTTTAATTGGGGCATTTAGCCCATTTACATTTAAGTTTAATATTGTTATGAGTGAATTTGACCTTTTTTTTTTTTTGAGATGGTTTCTCGCGGTACCTCTAGAAATCTTGCAAAGATCGGAAGAGCGTCG
>rs68022726:G:1-95:3
ACTGGCCGCTTCACTGGTCTTTTAATTGGGGCATTTAGCCCATTTACATTTAAGTTTAATATTGTTATGAGTGAATTTGACCTTTTTTTTTTTTTGAGATGGTTTCTCGCGGTACCTCTAGAGGAAAATGCTAGATCGGAAGAGCGTCG
>rs68022726:G:1-95:4
ACTGGCCGCTTCACTGGTCTTTTAATTGGGGCATTTAGCCCATTTACATTTAAGTTTAATATTGTTATGAGTGAATTTGACCTTTTTTTTTTTTTGAGATGGTTTCTCGCGGTACCTCTAGACGACTTACCAAGATCGGAAGAGCGTCG
>rs6808312:C:1-95:0
ACTGGCCGCTTCACTGCTACAAAGAAAAACAACCAGAATCTACAAATTATTAGACTCAAGTTCCAGTAAGTTTAGTTGAGCACAAGTGCCAGATAAAAGGTAACAGAAAAGGTACCTCTAGAAACCGAGCTGAGATCGGAAGAGCGTCG
>rs6808312:C:1-95:1
ACTGGCCGCTTCACTGCTACAAAGAAAAACAACCAGAATCTACAAATTATTAGACTCAAGTTCCAGTAAGTTTAGTTGAGCACAAGTGCCAGATAAAAGGTAACAGAAAAGGTACCTCTAGAGACGGGGTGAAGATCGGAAGAGCGTCG
>rs6808312:C:1-95:2
ACTGGCCGCTTCACTGCTACAAAGAAAAACAACCAGAATCTACAAATTATTAGACTCAAGTTCCAGTAAGTTTAGTTGAGCACAAGTGCCAGATAAAAGGTAACAGAAAAGGTACCTCTAGAACGTTAGAAAAGATCGGAAGAGCGTCG
>rs6808312:C:1-95:3
ACTGGCCGCTTCACTGCTACAAAGAAAAACAACCAGAATCTACAAATTATTAGACTCAAGTTCCAGTAAGTTTAGTTGAGCACAAGTGCCAGATAAAAGGTAACAGAAAAGGTACCTCTAGAATCCCTTTGTAGATCGGAAGAGCGTCG
>rs6808312:C:1-95:4
ACTGGCCGCTTCACTGCTACAAAGAAAAACAACCAGAATCTACAAATTATTAGACTCAAGTTCCAGTAAGTTTAGTTGAGCACAAGTGCCAGATAAAAGGTAACAGAAAAGGTACCTCTAGATCCTCCTGAGAGATCGGAAGAGCGTCG
>rs6808312:T:1-95:0
ACTGGCCGCTTCACTGCTACAAAGAAAAACAACCAGAATCTACAAATTATTAGACTCAAGTTCTAGTAAGTTTAGTTGAGCACAAGTGCCAGATAAAAGGTAACAGAAAAGGTACCTCTAGATTCTCGCTGGAGATCGGAAGAGCGTCG
>rs6808312:T:1-95:1
ACTGGCCGCTTCACTGCTACAAAGAAAAACAACCAGAATCTACAAATTATTAGACTCAAGTTCTAGTAAGTTTAGTTGAGCACAAGTGCCAGATAAAAGGTAACAGAAAAGGTACCTCTAGAGGCATAGTGCAGATCGGAAGAGCGTCG
>rs6808312:T:1-95:2
ACTGGCCGCTTCACTGCTACAAAGAAAAACAACCAGAATCTACAAATTATTAGACTCAAGTTCTAGTAAGTTTAGTTGAGCACAAGTGCCAGATAAAAGGTAACAGAAAAGGTACCTCTAGAGCGTTGATCTAGATCGGAAGAGCGTCG
>rs6808312:T:1-95:3
ACTGGCCGCTTCACTGCTACAAAGAAAAACAACCAGAATCTACAAATTATTAGACTCAAGTTCTAGTAAGTTTAGTTGAGCACAAGTGCCAGATAAAAGGTAACAGAAAAGGTACCTCTAGAGATAAGACCTAGATCGGAAGAGCGTCG
>rs6808312:T:1-95:4
ACTGGCCGCTTCACTGCTACAAAGAAAAACAACCAGAATCTACAAATTATTAGACTCAAGTTCTAGTAAGTTTAGTTGAGCACAAGTGCCAGATAAAAGGTAACAGAAAAGGTACCTCTAGAGGACGGATGTAGATCGGAAGAGCGTCG
>rs6823311:A:1-95:0
ACTGGCCGCTTCACTGCCCCAAATAAGCAGAGTCTACATTTTAATGCCAACAATTTGATTAAAACAAATATTTATTTACTTTTAATTCACCAAACTTTTATAAAGTATTTGGTACCTCTAGATGACCCAGAAAGATCGGAAGAGCGTCG
>rs6823311:A:1-95:1
ACTGGCCGCTTCACTGCCCCAAATAAGCAGAGTCTACATTTTAATGCCAACAATTTGATTAAAACAAATATTTATTTACTTTTAATTCACCAAACTTTTATAAAGTATTTGGTACCTCTAGACCAAAAGATGAGATCGGAAGAGCGTCG
>rs6823311:A:1-95:2
ACTGGCCGCTTCACTGCCCCAAATAAGCAGAGTCTACATTTTAATGCCAACAATTTGATTAAAACAAATATTTATTTACTTTTAATTCACCAAACTTTTATAAAGTATTTGGTACCTCTAGATGAGGCCCTGAGATCGGAAGAGCGTCG
>rs6823311:A:1-95:3
ACTGGCCGCTTCACTGCCCCAAATAAGCAGAGTCTACATTTTAATGCCAACAATTTGATTAAAACAAATATTTATTTACTTTTAATTCACCAAACTTTTATAAAGTATTTGGTACCTCTAGAAACACAGGCGAGATCGGAAGAGCGTCG
>rs6823311:A:1-95:4
ACTGGCCGCTTCACTGCCCCAAATAAGCAGAGTCTACATTTTAATGCCAACAATTTGATTAAAACAAATATTTATTTACTTTTAATTCACCAAACTTTTATAAAGTATTTGGTACCTCTAGATCGCTATTGTAGATCGGAAGAGCGTCG
>rs6823311:G:1-95:0
ACTGGCCGCTTCACTGCCCCAAATAAGCAGAGTCTACATTTTAATGCCAACAATTTGATTAAAGCAAATATTTATTTACTTTTAATTCACCAAACTTTTATAAAGTATTTGGTACCTCTAGACAGGAGACCAAGATCGGAAGAGCGTCG
>rs6823311:G:1-95:1
ACTGGCCGCTTCACTGCCCCAAATAAGCAGAGTCTACATTTTAATGCCAACAATTTGATTAAAGCAAATATTTATTTACTTTTAATTCACCAAACTTTTATAAAGTATTTGGTACCTCTAGACCTGCTATCAAGATCGGAAGAGCGTCG
>rs6823311:G:1-95:2
ACTGGCCGCTTCACTGCCCCAAATAAGCAGAGTCTACATTTTAATGCCAACAATTTGATTAAAGCAAATATTTATTTACTTTTAATTCACCAAACTTTTATAAAGTATTTGGTACCTCTAGACGTAACCTATAGATCGGAAGAGCGTCG
>rs6823311:G:1-95:3
ACTGGCCGCTTCACTGCCCCAAATAAGCAGAGTCTACATTTTAATGCCAACAATTTGATTAAAGCAAATATTTATTTACTTTTAATTCACCAAACTTTTATAAAGTATTTGGTACCTCTAGAAAGTTAATGGAGATCGGAAGAGCGTCG
>rs6823311:G:1-95:4
ACTGGCCGCTTCACTGCCCCAAATAAGCAGAGTCTACATTTTAATGCCAACAATTTGATTAAAGCAAATATTTATTTACTTTTAATTCACCAAACTTTTATAAAGTATTTGGTACCTCTAGAAGTTTTGTCAAGATCGGAAGAGCGTCG
>rs6828910:A:1-95:0
ACTGGCCGCTTCACTGATTCCAAAAAAGGATATAAAGCAACTTAAAGGGATAAACAGAATTCAATCATTTGCATAAGTATCTGACACAGATGAAGCAAAGGGAAAACAACGGTACCTCTAGAGGTGCCAAAAAGATCGGAAGAGCGTCG
>rs6828910:A:1-95:1
ACTGGCCGCTTCACTGATTCCAAAAAAGGATATAAAGCAACTTAAAGGGATAAACAGAATTCAATCATTTGCATAAGTATCTGACACAGATGAAGCAAAGGGAAAACAACGGTACCTCTAGATTCAAACTTAAGATCGGAAGAGCGTCG
>rs6828910:A:1-95:2
ACTGGCCGCTTCACTGATTCCAAAAAAGGATATAAAGCAACTTAAAGGGATAAACAGAATTCAATCATTTGCATAAGTATCTGACACAGATGAAGCAAAGGGAAAACAACGGTACCTCTAGATTCATTAAATAGATCGGAAGAGCGTCG
>rs6828910:A:1-95:3
ACTGGCCGCTTCACTGATTCCAAAAAAGGATATAAAGCAACTTAAAGGGATAAACAGAATTCAATCATTTGCATAAGTATCTGACACAGATGAAGCAAAGGGAAAACAACGGTACCTCTAGATATATATATTAGATCGGAAGAGCGTCG
>rs6828910:A:1-95:4
ACTGGCCGCTTCACTGATTCCAAAAAAGGATATAAAGCAACTTAAAGGGATAAACAGAATTCAATCATTTGCATAAGTATCTGACACAGATGAAGCAAAGGGAAAACAACGGTACCTCTAGAGAATGCTTTGAGATCGGAAGAGCGTCG
>rs6828910:G:1-95:0
ACTGGCCGCTTCACTGATTCCAAAAAAGGATATAAAGCAACTTAAAGGGATAAACAGAATTCAGTCATTTGCATAAGTATCTGACACAGATGAAGCAAAGGGAAAACAACGGTACCTCTAGAAGACGGCGCAAGATCGGAAGAGCGTCG
>rs6828910:G:1-95:1
ACTGGCCGCTTCACTGATTCCAAAAAAGGATATAAAGCAACTTAAAGGGATAAACAGAATTCAGTCATTTGCATAAGTATCTGACACAGATGAAGCAAAGGGAAAACAACGGTACCTCTAGAGCCTACTGAAAGATCGGAAGAGCGTCG
>rs6828910:G:1-95:2
ACTGGCCGCTTCACTGATTCCAAAAAAGGATATAAAGCAACTTAAAGGGATAAACAGAATTCAGTCATTTGCATAAGTATCTGACACAGATGAAGCAAAGGGAAAACAACGGTACCTCTAGACGGAAGGATCAGATCGGAAGAGCGTCG
>rs6828910:G:1-95:3
ACTGGCCGCTTCACTGATTCCAAAAAAGGATATAAAGCAACTTAAAGGGATAAACAGAATTCAGTCATTTGCATAAGTATCTGACACAGATGAAGCAAAGGGAAAACAACGGTACCTCTAGAACCCCCCGAGAGATCGGAAGAGCGTCG
>rs6828910:G:1-95:4
ACTGGCCGCTTCACTGATTCCAAAAAAGGATATAAAGCAACTTAAAGGGATAAACAGAATTCAGTCATTTGCATAAGTATCTGACACAGATGAAGCAAAGGGAAAACAACGGTACCTCTAGAGTTCGTTGTAAGATCGGAAGAGCGTCG
>rs6842802:G:1-95:0
ACTGGCCGCTTCACTGTTGGGAGGCCGGGACGGGTGGATCACAAGGTCAGGAGTTGAAGCCCAGTCTGGCCAACATGGTGAAACCCTGTCTCTACTGAAAATAATTGGGGGGTACCTCTAGATCTGTTTCTTAGATCGGAAGAGCGTCG
>rs6842802:G:1-95:1
ACTGGCCGCTTCACTGTTGGGAGGCCGGGACGGGTGGATCACAAGGTCAGGAGTTGAAGCCCAGTCTGGCCAACATGGTGAAACCCTGTCTCTACTGAAAATAATTGGGGGGTACCTCTAGATTGTCGTCGGAGATCGGAAGAGCGTCG
>rs6842802:G:1-95:2
ACTGGCCGCTTCACTGTTGGGAGGCCGGGACGGGTGGATCACAAGGTCAGGAGTTGAAGCCCAGTCTGGCCAACATGGTGAAACCCTGTCTCTACTGAAAATAATTGGGGGGTACCTCTAGAAATTCTACTCAGATCGGAAGAGCGTCG
>rs6842802:G:1-95:3
ACTGGCCGCTTCACTGTTGGGAGGCCGGGACGGGTGGATCACAAGGTCAGGAGTTGAAGCCCAGTCTGGCCAACATGGTGAAACCCTGTCTCTACTGAAAATAATTGGGGGGTACCTCTAGATAGCGTAGCTAGATCGGAAGAGCGTCG
>rs6842802:G:1-95:4
ACTGGCCGCTTCACTGTTGGGAGGCCGGGACGGGTGGATCACAAGGTCAGGAGTTGAAGCCCAGTCTGGCCAACATGGTGAAACCCTGTCTCTACTGAAAATAATTGGGGGGTACCTCTAGACACTGGTCTTAGATCGGAAGAGCGTCG
>rs6842802:T:1-95:0
ACTGGCCGCTTCACTGTTGGGAGGCCGGGACGGGTGGATCACAAGGTCAGGAGTTGAAGCCCATTCTGGCCAACATGGTGAAACCCTGTCTCTACTGAAAATAATTGGGGGGTACCTCTAGATTTCATTACTAGATCGGAAGAGCGTCG
>rs6842802:T:1-95:1
ACTGGCCGCTTCACTGTTGGGAGGCCGGGACGGGTGGATCACAAGGTCAGGAGTTGAAGCCCATTCTGGCCAACATGGTGAAACCCTGTCTCTACTGAAAATAATTGGGGGGTACCTCTAGAGAAGTGTTGAAGATCGGAAGAGCGTCG
>rs6842802:T:1-95:2
ACTGGCCGCTTCACTGTTGGGAGGCCGGGACGGGTGGATCACAAGGTCAGGAGTTGAAGCCCATTCTGGCCAACATGGTGAAACCCTGTCTCTACTGAAAATAATTGGGGGGTACCTCTAGAAGCCAGCTAAAGATCGGAAGAGCGTCG
>rs6842802:T:1-95:3
ACTGGCCGCTTCACTGTTGGGAGGCCGGGACGGGTGGATCACAAGGTCAGGAGTTGAAGCCCATTCTGGCCAACATGGTGAAACCCTGTCTCTACTGAAAATAATTGGGGGGTACCTCTAGATGCTAAGTGGAGATCGGAAGAGCGTCG
>rs6842802:T:1-95:4
ACTGGCCGCTTCACTGTTGGGAGGCCGGGACGGGTGGATCACAAGGTCAGGAGTTGAAGCCCATTCTGGCCAACATGGTGAAACCCTGTCTCTACTGAAAATAATTGGGGGGTACCTCTAGACATCTTGGCAAGATCGGAAGAGCGTCG
>rs6846161:A:1-95:0
ACTGGCCGCTTCACTGGATAAGCTGTGTAATCTAATTGAATTTATTAAAGGAGATGAACAAGCATCATGTTCTTGTTTAGTACAAACAAATATTTAATTTAGTGTTTCCAGGTACCTCTAGAGGGTAGGAGCAGATCGGAAGAGCGTCG
>rs6846161:A:1-95:1
ACTGGCCGCTTCACTGGATAAGCTGTGTAATCTAATTGAATTTATTAAAGGAGATGAACAAGCATCATGTTCTTGTTTAGTACAAACAAATATTTAATTTAGTGTTTCCAGGTACCTCTAGATCTCACGGGCAGATCGGAAGAGCGTCG
>rs6846161:A:1-95:2
ACTGGCCGCTTCACTGGATAAGCTGTGTAATCTAATTGAATTTATTAAAGGAGATGAACAAGCATCATGTTCTTGTTTAGTACAAACAAATATTTAATTTAGTGTTTCCAGGTACCTCTAGAGAACCGCCCGAGATCGGAAGAGCGTCG
>rs6846161:A:1-95:3
ACTGGCCGCTTCACTGGATAAGCTGTGTAATCTAATTGAATTTATTAAAGGAGATGAACAAGCATCATGTTCTTGTTTAGTACAAACAAATATTTAATTTAGTGTTTCCAGGTACCTCTAGACAATTGTCCTAGATCGGAAGAGCGTCG
>rs6846161:A:1-95:4
ACTGGCCGCTTCACTGGATAAGCTGTGTAATCTAATTGAATTTATTAAAGGAGATGAACAAGCATCATGTTCTTGTTTAGTACAAACAAATATTTAATTTAGTGTTTCCAGGTACCTCTAGAGGCATAGCTCAGATCGGAAGAGCGTCG
>rs6846161:G:1-95:0
ACTGGCCGCTTCACTGGATAAGCTGTGTAATCTAATTGAATTTATTAAAGGAGATGAACAAGCGTCATGTTCTTGTTTAGTACAAACAAATATTTAATTTAGTGTTTCCAGGTACCTCTAGACTATAAGTGAAGATCGGAAGAGCGTCG
>rs6846161:G:1-95:1
ACTGGCCGCTTCACTGGATAAGCTGTGTAATCTAATTGAATTTATTAAAGGAGATGAACAAGCGTCATGTTCTTGTTTAGTACAAACAAATATTTAATTTAGTGTTTCCAGGTACCTCTAGATAGAACAAAGAGATCGGAAGAGCGTCG
>rs6846161:G:1-95:2
ACTGGCCGCTTCACTGGATAAGCTGTGTAATCTAATTGAATTTATTAAAGGAGATGAACAAGCGTCATGTTCTTGTTTAGTACAAACAAATATTTAATTTAGTGTTTCCAGGTACCTCTAGAGTCCTCACAAAGATCGGAAGAGCGTCG
>rs6846161:G:1-95:3
ACTGGCCGCTTCACTGGATAAGCTGTGTAATCTAATTGAATTTATTAAAGGAGATGAACAAGCGTCATGTTCTTGTTTAGTACAAACAAATATTTAATTTAGTGTTTCCAGGTACCTCTAGAGTCTTGGTCTAGATCGGAAGAGCGTCG
>rs6846161:G:1-95:4
ACTGGCCGCTTCACTGGATAAGCTGTGTAATCTAATTGAATTTATTAAAGGAGATGAACAAGCGTCATGTTCTTGTTTAGTACAAACAAATATTTAATTTAGTGTTTCCAGGTACCTCTAGAGTCTCGTATTAGATCGGAAGAGCGTCG
>rs6852201:C:1-95:0
ACTGGCCGCTTCACTGTTCCATTTTAGAGAAAACTGAGGCACATATAGGTTAGGTTATCTACCCATAGCCATACAGCTAGTAAGTAGCAGAGCCATGATTTCAACACAGCGGTACCTCTAGAGATGGATAGAAGATCGGAAGAGCGTCG
>rs6852201:C:1-95:1
ACTGGCCGCTTCACTGTTCCATTTTAGAGAAAACTGAGGCACATATAGGTTAGGTTATCTACCCATAGCCATACAGCTAGTAAGTAGCAGAGCCATGATTTCAACACAGCGGTACCTCTAGAACAGGAACGGAGATCGGAAGAGCGTCG
>rs6852201:C:1-95:2
ACTGGCCGCTTCACTGTTCCATTTTAGAGAAAACTGAGGCACATATAGGTTAGGTTATCTACCCATAGCCATACAGCTAGTAAGTAGCAGAGCCATGATTTCAACACAGCGGTACCTCTAGAACACCCAAAAAGATCGGAAGAGCGTCG
>rs6852201:C:1-95:3
ACTGGCCGCTTCACTGTTCCATTTTAGAGAAAACTGAGGCACATATAGGTTAGGTTATCTACCCATAGCCATACAGCTAGTAAGTAGCAGAGCCATGATTTCAACACAGCGGTACCTCTAGAATTACAAACAAGATCGGAAGAGCGTCG
>rs6852201:C:1-95:4
ACTGGCCGCTTCACTGTTCCATTTTAGAGAAAACTGAGGCACATATAGGTTAGGTTATCTACCCATAGCCATACAGCTAGTAAGTAGCAGAGCCATGATTTCAACACAGCGGTACCTCTAGAATATTTTTGGAGATCGGAAGAGCGTCG
>rs6852201:T:1-95:0
ACTGGCCGCTTCACTGTTCCATTTTAGAGAAAACTGAGGCACATATAGGTTAGGTTATCTACCTATAGCCATACAGCTAGTAAGTAGCAGAGCCATGATTTCAACACAGCGGTACCTCTAGATTTATGGCCGAGATCGGAAGAGCGTCG
>rs6852201:T:1-95:1
ACTGGCCGCTTCACTGTTCCATTTTAGAGAAAACTGAGGCACATATAGGTTAGGTTATCTACCTATAGCCATACAGCTAGTAAGTAGCAGAGCCATGATTTCAACACAGCGGTACCTCTAGATCTTTCAGGTAGATCGGAAGAGCGTCG
>rs6852201:T:1-95:2
ACTGGCCGCTTCACTGTTCCATTTTAGAGAAAACTGAGGCACATATAGGTTAGGTTATCTACCTATAGCCATACAGCTAGTAAGTAGCAGAGCCATGATTTCAACACAGCGGTACCTCTAGAGGGTTATTTTAGATCGGAAGAGCGTCG
>rs6852201:T:1-95:3
ACTGGCCGCTTCACTGTTCCATTTTAGAGAAAACTGAGGCACATATAGGTTAGGTTATCTACCTATAGCCATACAGCTAGTAAGTAGCAGAGCCATGATTTCAACACAGCGGTACCTCTAGACACCCCTTCGAGATCGGAAGAGCGTCG
>rs6852201:T:1-95:4
ACTGGCCGCTTCACTGTTCCATTTTAGAGAAAACTGAGGCACATATAGGTTAGGTTATCTACCTATAGCCATACAGCTAGTAAGTAGCAGAGCCATGATTTCAACACAGCGGTACCTCTAGAGTACCATGTGAGATCGGAAGAGCGTCG
>rs686249:C:1-95:0
ACTGGCCGCTTCACTGATATTTAGTCAGTAGAGTGTAGCCTCAGTACAATTTTAAAAGCTTCTCATGGATATGCGAAAGAACGATCCCATTCAGCTGAAATACATGATTTGGTACCTCTAGAAGAAATTACTAGATCGGAAGAGCGTCG
>rs686249:C:1-95:1
ACTGGCCGCTTCACTGATATTTAGTCAGTAGAGTGTAGCCTCAGTACAATTTTAAAAGCTTCTCATGGATATGCGAAAGAACGATCCCATTCAGCTGAAATACATGATTTGGTACCTCTAGAAACTTTCGAAAGATCGGAAGAGCGTCG
>rs686249:C:1-95:2
ACTGGCCGCTTCACTGATATTTAGTCAGTAGAGTGTAGCCTCAGTACAATTTTAAAAGCTTCTCATGGATATGCGAAAGAACGATCCCATTCAGCTGAAATACATGATTTGGTACCTCTAGAAAAGAAAATGAGATCGGAAGAGCGTCG
>rs686249:C:1-95:3
ACTGGCCGCTTCACTGATATTTAGTCAGTAGAGTGTAGCCTCAGTACAATTTTAAAAGCTTCTCATGGATATGCGAAAGAACGATCCCATTCAGCTGAAATACATGATTTGGTACCTCTAGATTCGGCCACCAGATCGGAAGAGCGTCG
>rs686249:C:1-95:4
ACTGGCCGCTTCACTGATATTTAGTCAGTAGAGTGTAGCCTCAGTACAATTTTAAAAGCTTCTCATGGATATGCGAAAGAACGATCCCATTCAGCTGAAATACATGATTTGGTACCTCTAGAAGGCACCAAGAGATCGGAAGAGCGTCG
>rs686249:G:1-95:0
ACTGGCCGCTTCACTGATATTTAGTCAGTAGAGTGTAGCCTCAGTACAATTTTAAAAGCTTCTGATGGATATGCGAAAGAACGATCCCATTCAGCTGAAATACATGATTTGGTACCTCTAGAAGACTTGGCTAGATCGGAAGAGCGTCG
>rs686249:G:1-95:1
ACTGGCCGCTTCACTGATATTTAGTCAGTAGAGTGTAGCCTCAGTACAATTTTAAAAGCTTCTGATGGATATGCGAAAGAACGATCCCATTCAGCTGAAATACATGATTTGGTACCTCTAGACTTCGCCTGAAGATCGGAAGAGCGTCG
>rs686249:G:1-95:2
ACTGGCCGCTTCACTGATATTTAGTCAGTAGAGTGTAGCCTCAGTACAATTTTAAAAGCTTCTGATGGATATGCGAAAGAACGATCCCATTCAGCTGAAATACATGATTTGGTACCTCTAGAAAATTGATCGAGATCGGAAGAGCGTCG
>rs686249:G:1-95:3
ACTGGCCGCTTCACTGATATTTAGTCAGTAGAGTGTAGCCTCAGTACAATTTTAAAAGCTTCTGATGGATATGCGAAAGAACGATCCCATTCAGCTGAAATACATGATTTGGTACCTCTAGACTGTCCGGACAGATCGGAAGAGCGTCG
>rs686249:G:1-95:4
ACTGGCCGCTTCACTGATATTTAGTCAGTAGAGTGTAGCCTCAGTACAATTTTAAAAGCTTCTGATGGATATGCGAAAGAACGATCCCATTCAGCTGAAATACATGATTTGGTACCTCTAGACATGGGAGATAGATCGGAAGAGCGTCG
>rs6864928:C:1-95:0
ACTGGCCGCTTCACTGCAGGAAATAAGAAAAAATTTACCCACAATAATGAGGACAAAGGGACACAGGGGCTAATTGGAAGAGATCCCAATAGCCAAAGATGAAACAATCTGGTACCTCTAGAGCGCCCTTATAGATCGGAAGAGCGTCG
>rs6864928:C:1-95:1
ACTGGCCGCTTCACTGCAGGAAATAAGAAAAAATTTACCCACAATAATGAGGACAAAGGGACACAGGGGCTAATTGGAAGAGATCCCAATAGCCAAAGATGAAACAATCTGGTACCTCTAGACTTTGCTCTTAGATCGGAAGAGCGTCG
>rs6864928:C:1-95:2
ACTGGCCGCTTCACTGCAGGAAATAAGAAAAAATTTACCCACAATAATGAGGACAAAGGGACACAGGGGCTAATTGGAAGAGATCCCAATAGCCAAAGATGAAACAATCTGGTACCTCTAGACACAAGCATTAGATCGGAAGAGCGTCG
>rs6864928:C:1-95:3
ACTGGCCGCTTCACTGCAGGAAATAAGAAAAAATTTACCCACAATAATGAGGACAAAGGGACACAGGGGCTAATTGGAAGAGATCCCAATAGCCAAAGATGAAACAATCTGGTACCTCTAGATCCACCACAGAGATCGGAAGAGCGTCG
>rs6864928:C:1-95:4
ACTGGCCGCTTCACTGCAGGAAATAAGAAAAAATTTACCCACAATAATGAGGACAAAGGGACACAGGGGCTAATTGGAAGAGATCCCAATAGCCAAAGATGAAACAATCTGGTACCTCTAGACCAGGGGTTAAGATCGGAAGAGCGTCG
>rs6864928:G:1-95:0
ACTGGCCGCTTCACTGCAGGAAATAAGAAAAAATTTACCCACAATAATGAGGACAAAGGGACAGAGGGGCTAATTGGAAGAGATCCCAATAGCCAAAGATGAAACAATCTGGTACCTCTAGACGTGCATCTGAGATCGGAAGAGCGTCG
>rs6864928:G:1-95:1
ACTGGCCGCTTCACTGCAGGAAATAAGAAAAAATTTACCCACAATAATGAGGACAAAGGGACAGAGGGGCTAATTGGAAGAGATCCCAATAGCCAAAGATGAAACAATCTGGTACCTCTAGAATAGCCAGTCAGATCGGAAGAGCGTCG
>rs6864928:G:1-95:2
ACTGGCCGCTTCACTGCAGGAAATAAGAAAAAATTTACCCACAATAATGAGGACAAAGGGACAGAGGGGCTAATTGGAAGAGATCCCAATAGCCAAAGATGAAACAATCTGGTACCTCTAGACTCCTGCAACAGATCGGAAGAGCGTCG
>rs6864928:G:1-95:3
ACTGGCCGCTTCACTGCAGGAAATAAGAAAAAATTTACCCACAATAATGAGGACAAAGGGACAGAGGGGCTAATTGGAAGAGATCCCAATAGCCAAAGATGAAACAATCTGGTACCTCTAGATACACCTACAAGATCGGAAGAGCGTCG
>rs6864928:G:1-95:4
ACTGGCCGCTTCACTGCAGGAAATAAGAAAAAATTTACCCACAATAATGAGGACAAAGGGACAGAGGGGCTAATTGGAAGAGATCCCAATAGCCAAAGATGAAACAATCTGGTACCTCTAGATACCAACACTAGATCGGAAGAGCGTCG
>rs6867827:G:1-95:0
ACTGGCCGCTTCACTGTTTAAAGTTCATATGGGGCCAAAAAAGAGCCTGCATTGCCAAGTCAAGCCTAAGCCGAAAGAACAAAGCTGGAGGCATCACGTTACCTGACTTCGGTACCTCTAGAGGTGATTTACAGATCGGAAGAGCGTCG
>rs6867827:G:1-95:1
ACTGGCCGCTTCACTGTTTAAAGTTCATATGGGGCCAAAAAAGAGCCTGCATTGCCAAGTCAAGCCTAAGCCGAAAGAACAAAGCTGGAGGCATCACGTTACCTGACTTCGGTACCTCTAGAGTCGGCTCATAGATCGGAAGAGCGTCG
>rs6867827:G:1-95:2
ACTGGCCGCTTCACTGTTTAAAGTTCATATGGGGCCAAAAAAGAGCCTGCATTGCCAAGTCAAGCCTAAGCCGAAAGAACAAAGCTGGAGGCATCACGTTACCTGACTTCGGTACCTCTAGAAAGGGACCCTAGATCGGAAGAGCGTCG
>rs6867827:G:1-95:3
ACTGGCCGCTTCACTGTTTAAAGTTCATATGGGGCCAAAAAAGAGCCTGCATTGCCAAGTCAAGCCTAAGCCGAAAGAACAAAGCTGGAGGCATCACGTTACCTGACTTCGGTACCTCTAGATGTGTACGTTAGATCGGAAGAGCGTCG
>rs6867827:G:1-95:4
ACTGGCCGCTTCACTGTTTAAAGTTCATATGGGGCCAAAAAAGAGCCTGCATTGCCAAGTCAAGCCTAAGCCGAAAGAACAAAGCTGGAGGCATCACGTTACCTGACTTCGGTACCTCTAGAGAACCGTGTGAGATCGGAAGAGCGTCG
>rs6867827:T:1-95:0
ACTGGCCGCTTCACTGTTTAAAGTTCATATGGGGCCAAAAAAGAGCCTGCATTGCCAAGTCAATCCTAAGCCGAAAGAACAAAGCTGGAGGCATCACGTTACCTGACTTCGGTACCTCTAGACACCAGGGAAAGATCGGAAGAGCGTCG
>rs6867827:T:1-95:1
ACTGGCCGCTTCACTGTTTAAAGTTCATATGGGGCCAAAAAAGAGCCTGCATTGCCAAGTCAATCCTAAGCCGAAAGAACAAAGCTGGAGGCATCACGTTACCTGACTTCGGTACCTCTAGAATGATCAGTGAGATCGGAAGAGCGTCG
>rs6867827:T:1-95:2
ACTGGCCGCTTCACTGTTTAAAGTTCATATGGGGCCAAAAAAGAGCCTGCATTGCCAAGTCAATCCTAAGCCGAAAGAACAAAGCTGGAGGCATCACGTTACCTGACTTCGGTACCTCTAGATTCGTGTATGAGATCGGAAGAGCGTCG
>rs6867827:T:1-95:3
ACTGGCCGCTTCACTGTTTAAAGTTCATATGGGGCCAAAAAAGAGCCTGCATTGCCAAGTCAATCCTAAGCCGAAAGAACAAAGCTGGAGGCATCACGTTACCTGACTTCGGTACCTCTAGAGCGCTAATTCAGATCGGAAGAGCGTCG
>rs6867827:T:1-95:4
ACTGGCCGCTTCACTGTTTAAAGTTCATATGGGGCCAAAAAAGAGCCTGCATTGCCAAGTCAATCCTAAGCCGAAAGAACAAAGCTGGAGGCATCACGTTACCTGACTTCGGTACCTCTAGATCATTCAGTGAGATCGGAAGAGCGTCG
>rs6874127:A:1-95:0
ACTGGCCGCTTCACTGGACAAGAGAAAGATATTACATGTGGTACTTGGTGCATCATTATTCAAATCAAAATACACACTTGAGTCCACGATTGGCTGTATCTAGGGAAATTGGTACCTCTAGAATCCCACATAAGATCGGAAGAGCGTCG
>rs6874127:A:1-95:1
ACTGGCCGCTTCACTGGACAAGAGAAAGATATTACATGTGGTACTTGGTGCATCATTATTCAAATCAAAATACACACTTGAGTCCACGATTGGCTGTATCTAGGGAAATTGGTACCTCTAGATCCCGTAAATAGATCGGAAGAGCGTCG
>rs6874127:A:1-95:2
ACTGGCCGCTTCACTGGACAAGAGAAAGATATTACATGTGGTACTTGGTGCATCATTATTCAAATCAAAATACACACTTGAGTCCACGATTGGCTGTATCTAGGGAAATTGGTACCTCTAGACTTCTGTAGGAGATCGGAAGAGCGTCG
>rs6874127:A:1-95:3
ACTGGCCGCTTCACTGGACAAGAGAAAGATATTACATGTGGTACTTGGTGCATCATTATTCAAATCAAAATACACACTTGAGTCCACGATTGGCTGTATCTAGGGAAATTGGTACCTCTAGACCCGGGGCGGAGATCGGAAGAGCGTCG
>rs6874127:A:1-95:4
ACTGGCCGCTTCACTGGACAAGAGAAAGATATTACATGTGGTACTTGGTGCATCATTATTCAAATCAAAATACACACTTGAGTCCACGATTGGCTGTATCTAGGGAAATTGGTACCTCTAGACCTCTGATGTAGATCGGAAGAGCGTCG
>rs6874127:G:1-95:0
ACTGGCCGCTTCACTGGACAAGAGAAAGATATTACATGTGGTACTTGGTGCATCATTATTCAAGTCAAAATACACACTTGAGTCCACGATTGGCTGTATCTAGGGAAATTGGTACCTCTAGACGTGCCCGTAAGATCGGAAGAGCGTCG
>rs6874127:G:1-95:1
ACTGGCCGCTTCACTGGACAAGAGAAAGATATTACATGTGGTACTTGGTGCATCATTATTCAAGTCAAAATACACACTTGAGTCCACGATTGGCTGTATCTAGGGAAATTGGTACCTCTAGAGCTGGGGCGTAGATCGGAAGAGCGTCG
>rs6874127:G:1-95:2
ACTGGCCGCTTCACTGGACAAGAGAAAGATATTACATGTGGTACTTGGTGCATCATTATTCAAGTCAAAATACACACTTGAGTCCACGATTGGCTGTATCTAGGGAAATTGGTACCTCTAGATCGATACCGGAGATCGGAAGAGCGTCG
>rs6874127:G:1-95:3
ACTGGCCGCTTCACTGGACAAGAGAAAGATATTACATGTGGTACTTGGTGCATCATTATTCAAGTCAAAATACACACTTGAGTCCACGATTGGCTGTATCTAGGGAAATTGGTACCTCTAGATAATTTAACAAGATCGGAAGAGCGTCG
>rs6874127:G:1-95:4
ACTGGCCGCTTCACTGGACAAGAGAAAGATATTACATGTGGTACTTGGTGCATCATTATTCAAGTCAAAATACACACTTGAGTCCACGATTGGCTGTATCTAGGGAAATTGGTACCTCTAGATTCCAGTGGAAGATCGGAAGAGCGTCG
>rs6887225:C:1-95:0
ACTGGCCGCTTCACTGAAGAGAATTTTAGACCAATATCCCTGATGAACATCGATGCAAAAATCCTCAATAAAATACTGGCAAACCGAATGCAGCAGCACATCTAAAAGGTGGTACCTCTAGACTGGCTGAGGAGATCGGAAGAGCGTCG
>rs6887225:C:1-95:1
ACTGGCCGCTTCACTGAAGAGAATTTTAGACCAATATCCCTGATGAACATCGATGCAAAAATCCTCAATAAAATACTGGCAAACCGAATGCAGCAGCACATCTAAAAGGTGGTACCTCTAGACATAATCGTCAGATCGGAAGAGCGTCG
>rs6887225:C:1-95:2
ACTGGCCGCTTCACTGAAGAGAATTTTAGACCAATATCCCTGATGAACATCGATGCAAAAATCCTCAATAAAATACTGGCAAACCGAATGCAGCAGCACATCTAAAAGGTGGTACCTCTAGACTGAGAGCTTAGATCGGAAGAGCGTCG
>rs6887225:C:1-95:3
ACTGGCCGCTTCACTGAAGAGAATTTTAGACCAATATCCCTGATGAACATCGATGCAAAAATCCTCAATAAAATACTGGCAAACCGAATGCAGCAGCACATCTAAAAGGTGGTACCTCTAGACTGAACGCTGAGATCGGAAGAGCGTCG
>rs6887225:C:1-95:4
ACTGGCCGCTTCACTGAAGAGAATTTTAGACCAATATCCCTGATGAACATCGATGCAAAAATCCTCAATAAAATACTGGCAAACCGAATGCAGCAGCACATCTAAAAGGTGGTACCTCTAGAGGCTGCTCGTAGATCGGAAGAGCGTCG
>rs6887225:T:1-95:0
ACTGGCCGCTTCACTGAAGAGAATTTTAGACCAATATCCCTGATGAACATCGATGCAAAAATCTTCAATAAAATACTGGCAAACCGAATGCAGCAGCACATCTAAAAGGTGGTACCTCTAGAGGTAGTGCACAGATCGGAAGAGCGTCG
>rs6887225:T:1-95:1
ACTGGCCGCTTCACTGAAGAGAATTTTAGACCAATATCCCTGATGAACATCGATGCAAAAATCTTCAATAAAATACTGGCAAACCGAATGCAGCAGCACATCTAAAAGGTGGTACCTCTAGAAGTGGTCTGAAGATCGGAAGAGCGTCG
>rs6887225:T:1-95:2
ACTGGCCGCTTCACTGAAGAGAATTTTAGACCAATATCCCTGATGAACATCGATGCAAAAATCTTCAATAAAATACTGGCAAACCGAATGCAGCAGCACATCTAAAAGGTGGTACCTCTAGAAAGCGGAACAAGATCGGAAGAGCGTCG
>rs6887225:T:1-95:3
ACTGGCCGCTTCACTGAAGAGAATTTTAGACCAATATCCCTGATGAACATCGATGCAAAAATCTTCAATAAAATACTGGCAAACCGAATGCAGCAGCACATCTAAAAGGTGGTACCTCTAGACTGCCACCAGAGATCGGAAGAGCGTCG
>rs6887225:T:1-95:4
ACTGGCCGCTTCACTGAAGAGAATTTTAGACCAATATCCCTGATGAACATCGATGCAAAAATCTTCAATAAAATACTGGCAAACCGAATGCAGCAGCACATCTAAAAGGTGGTACCTCTAGAACTCAGGCAGAGATCGGAAGAGCGTCG
>rs6888352:A:1-95:0
ACTGGCCGCTTCACTGTTCAATGTCTTAATTTTAAAGGATTTCCCATGATTTCTCTGTCTCTAATAGGAAGGATTTACACAGATTTATATTTGCACTATAATCTGTCTTAGGTACCTCTAGACGAACAATGAAGATCGGAAGAGCGTCG
>rs6888352:A:1-95:1
ACTGGCCGCTTCACTGTTCAATGTCTTAATTTTAAAGGATTTCCCATGATTTCTCTGTCTCTAATAGGAAGGATTTACACAGATTTATATTTGCACTATAATCTGTCTTAGGTACCTCTAGAAGGTGTTCCTAGATCGGAAGAGCGTCG
>rs6888352:A:1-95:2
ACTGGCCGCTTCACTGTTCAATGTCTTAATTTTAAAGGATTTCCCATGATTTCTCTGTCTCTAATAGGAAGGATTTACACAGATTTATATTTGCACTATAATCTGTCTTAGGTACCTCTAGATAATCTATTTAGATCGGAAGAGCGTCG
>rs6888352:A:1-95:3
ACTGGCCGCTTCACTGTTCAATGTCTTAATTTTAAAGGATTTCCCATGATTTCTCTGTCTCTAATAGGAAGGATTTACACAGATTTATATTTGCACTATAATCTGTCTTAGGTACCTCTAGAATGACAGTTTAGATCGGAAGAGCGTCG
>rs6888352:A:1-95:4
ACTGGCCGCTTCACTGTTCAATGTCTTAATTTTAAAGGATTTCCCATGATTTCTCTGTCTCTAATAGGAAGGATTTACACAGATTTATATTTGCACTATAATCTGTCTTAGGTACCTCTAGACCGGTTAGGGAGATCGGAAGAGCGTCG
>rs6888352:G:1-95:0
ACTGGCCGCTTCACTGTTCAATGTCTTAATTTTAAAGGATTTCCCATGATTTCTCTGTCTCTAGTAGGAAGGATTTACACAGATTTATATTTGCACTATAATCTGTCTTAGGTACCTCTAGAGTCCGATAGGAGATCGGAAGAGCGTCG
>rs6888352:G:1-95:1
ACTGGCCGCTTCACTGTTCAATGTCTTAATTTTAAAGGATTTCCCATGATTTCTCTGTCTCTAGTAGGAAGGATTTACACAGATTTATATTTGCACTATAATCTGTCTTAGGTACCTCTAGAACGCGAAGGCAGATCGGAAGAGCGTCG
>rs6888352:G:1-95:2
ACTGGCCGCTTCACTGTTCAATGTCTTAATTTTAAAGGATTTCCCATGATTTCTCTGTCTCTAGTAGGAAGGATTTACACAGATTTATATTTGCACTATAATCTGTCTTAGGTACCTCTAGAATCAGCGCACAGATCGGAAGAGCGTCG
>rs6888352:G:1-95:3
ACTGGCCGCTTCACTGTTCAATGTCTTAATTTTAAAGGATTTCCCATGATTTCTCTGTCTCTAGTAGGAAGGATTTACACAGATTTATATTTGCACTATAATCTGTCTTAGGTACCTCTAGATTGCTCAAGGAGATCGGAAGAGCGTCG
>rs6888352:G:1-95:4
ACTGGCCGCTTCACTGTTCAATGTCTTAATTTTAAAGGATTTCCCATGATTTCTCTGTCTCTAGTAGGAAGGATTTACACAGATTTATATTTGCACTATAATCTGTCTTAGGTACCTCTAGACCTTCCGGCGAGATCGGAAGAGCGTCG
>rs6891794:G:1-95:0
ACTGGCCGCTTCACTGCATAGAGAGCTGTTTGACTGTCTTCAGATGTCAAAAAGCTCTGGTTAGTTAATTTACCTTTGCAGATGCCTGCAATGAAATTAGTGGCAGCAGGGGTACCTCTAGATCGCCGCGTTAGATCGGAAGAGCGTCG
>rs6891794:G:1-95:1
ACTGGCCGCTTCACTGCATAGAGAGCTGTTTGACTGTCTTCAGATGTCAAAAAGCTCTGGTTAGTTAATTTACCTTTGCAGATGCCTGCAATGAAATTAGTGGCAGCAGGGGTACCTCTAGAATTAAGCGGGAGATCGGAAGAGCGTCG
>rs6891794:G:1-95:2
ACTGGCCGCTTCACTGCATAGAGAGCTGTTTGACTGTCTTCAGATGTCAAAAAGCTCTGGTTAGTTAATTTACCTTTGCAGATGCCTGCAATGAAATTAGTGGCAGCAGGGGTACCTCTAGAAGCCACCCCAAGATCGGAAGAGCGTCG
>rs6891794:G:1-95:3
ACTGGCCGCTTCACTGCATAGAGAGCTGTTTGACTGTCTTCAGATGTCAAAAAGCTCTGGTTAGTTAATTTACCTTTGCAGATGCCTGCAATGAAATTAGTGGCAGCAGGGGTACCTCTAGATGTTAGTTGGAGATCGGAAGAGCGTCG
>rs6891794:G:1-95:4
ACTGGCCGCTTCACTGCATAGAGAGCTGTTTGACTGTCTTCAGATGTCAAAAAGCTCTGGTTAGTTAATTTACCTTTGCAGATGCCTGCAATGAAATTAGTGGCAGCAGGGGTACCTCTAGACGACTTGCCGAGATCGGAAGAGCGTCG
>rs6891794:T:1-95:0
ACTGGCCGCTTCACTGCATAGAGAGCTGTTTGACTGTCTTCAGATGTCAAAAAGCTCTGGTTATTTAATTTACCTTTGCAGATGCCTGCAATGAAATTAGTGGCAGCAGGGGTACCTCTAGAGAGGCGCGTTAGATCGGAAGAGCGTCG
>rs6891794:T:1-95:1
ACTGGCCGCTTCACTGCATAGAGAGCTGTTTGACTGTCTTCAGATGTCAAAAAGCTCTGGTTATTTAATTTACCTTTGCAGATGCCTGCAATGAAATTAGTGGCAGCAGGGGTACCTCTAGATAATCTATTAAGATCGGAAGAGCGTCG
>rs6891794:T:1-95:2
ACTGGCCGCTTCACTGCATAGAGAGCTGTTTGACTGTCTTCAGATGTCAAAAAGCTCTGGTTATTTAATTTACCTTTGCAGATGCCTGCAATGAAATTAGTGGCAGCAGGGGTACCTCTAGAATTTACGCGTAGATCGGAAGAGCGTCG
>rs6891794:T:1-95:3
ACTGGCCGCTTCACTGCATAGAGAGCTGTTTGACTGTCTTCAGATGTCAAAAAGCTCTGGTTATTTAATTTACCTTTGCAGATGCCTGCAATGAAATTAGTGGCAGCAGGGGTACCTCTAGATTAGCGAGACAGATCGGAAGAGCGTCG
>rs6891794:T:1-95:4
ACTGGCCGCTTCACTGCATAGAGAGCTGTTTGACTGTCTTCAGATGTCAAAAAGCTCTGGTTATTTAATTTACCTTTGCAGATGCCTGCAATGAAATTAGTGGCAGCAGGGGTACCTCTAGAGTACCGTTTGAGATCGGAAGAGCGTCG
>rs6895055:A:1-95:0
ACTGGCCGCTTCACTGTGAGCTAGGTAGTTCGCATATTATATCTCACTTATTTATTCCTGGGGAAAAAACAACGTAACAATAAACTTAAATTTTGTTTTATTTCTTCAACGGTACCTCTAGATTCTGACTAGAGATCGGAAGAGCGTCG
>rs6895055:A:1-95:1
ACTGGCCGCTTCACTGTGAGCTAGGTAGTTCGCATATTATATCTCACTTATTTATTCCTGGGGAAAAAACAACGTAACAATAAACTTAAATTTTGTTTTATTTCTTCAACGGTACCTCTAGAGATAACAAACAGATCGGAAGAGCGTCG
>rs6895055:A:1-95:2
ACTGGCCGCTTCACTGTGAGCTAGGTAGTTCGCATATTATATCTCACTTATTTATTCCTGGGGAAAAAACAACGTAACAATAAACTTAAATTTTGTTTTATTTCTTCAACGGTACCTCTAGACGTGCCTGTGAGATCGGAAGAGCGTCG
>rs6895055:A:1-95:3
ACTGGCCGCTTCACTGTGAGCTAGGTAGTTCGCATATTATATCTCACTTATTTATTCCTGGGGAAAAAACAACGTAACAATAAACTTAAATTTTGTTTTATTTCTTCAACGGTACCTCTAGATGGCAAGTGGAGATCGGAAGAGCGTCG
>rs6895055:A:1-95:4
ACTGGCCGCTTCACTGTGAGCTAGGTAGTTCGCATATTATATCTCACTTATTTATTCCTGGGGAAAAAACAACGTAACAATAAACTTAAATTTTGTTTTATTTCTTCAACGGTACCTCTAGATAACTAAGGTAGATCGGAAGAGCGTCG
>rs6895055:G:1-95:0
ACTGGCCGCTTCACTGTGAGCTAGGTAGTTCGCATATTATATCTCACTTATTTATTCCTGGGGGAAAAACAACGTAACAATAAACTTAAATTTTGTTTTATTTCTTCAACGGTACCTCTAGAGGACTGACAGAGATCGGAAGAGCGTCG
>rs6895055:G:1-95:1
ACTGGCCGCTTCACTGTGAGCTAGGTAGTTCGCATATTATATCTCACTTATTTATTCCTGGGGGAAAAACAACGTAACAATAAACTTAAATTTTGTTTTATTTCTTCAACGGTACCTCTAGACAGAAGGGAGAGATCGGAAGAGCGTCG
>rs6895055:G:1-95:2
ACTGGCCGCTTCACTGTGAGCTAGGTAGTTCGCATATTATATCTCACTTATTTATTCCTGGGGGAAAAACAACGTAACAATAAACTTAAATTTTGTTTTATTTCTTCAACGGTACCTCTAGAGCCGAACTTGAGATCGGAAGAGCGTCG
>rs6895055:G:1-95:3
ACTGGCCGCTTCACTGTGAGCTAGGTAGTTCGCATATTATATCTCACTTATTTATTCCTGGGGGAAAAACAACGTAACAATAAACTTAAATTTTGTTTTATTTCTTCAACGGTACCTCTAGATCTCCGGTCGAGATCGGAAGAGCGTCG
>rs6895055:G:1-95:4
ACTGGCCGCTTCACTGTGAGCTAGGTAGTTCGCATATTATATCTCACTTATTTATTCCTGGGGGAAAAACAACGTAACAATAAACTTAAATTTTGTTTTATTTCTTCAACGGTACCTCTAGAGTGGTTATATAGATCGGAAGAGCGTCG
>rs6925964:A:1-95:0
ACTGGCCGCTTCACTGTAGAACTTATAAAATATGTGTGTCATTTCAAGGAATAAAAAGGTTGGAGTGAATCAAACACAAGACAGATATGTTTTTATGGGAAGAATGGAAGGGTACCTCTAGACGGCGCCACTAGATCGGAAGAGCGTCG
>rs6925964:A:1-95:1
ACTGGCCGCTTCACTGTAGAACTTATAAAATATGTGTGTCATTTCAAGGAATAAAAAGGTTGGAGTGAATCAAACACAAGACAGATATGTTTTTATGGGAAGAATGGAAGGGTACCTCTAGAGGTTGGAAGAAGATCGGAAGAGCGTCG
>rs6925964:A:1-95:2
ACTGGCCGCTTCACTGTAGAACTTATAAAATATGTGTGTCATTTCAAGGAATAAAAAGGTTGGAGTGAATCAAACACAAGACAGATATGTTTTTATGGGAAGAATGGAAGGGTACCTCTAGACGAAGTCAAGAGATCGGAAGAGCGTCG
>rs6925964:A:1-95:3
ACTGGCCGCTTCACTGTAGAACTTATAAAATATGTGTGTCATTTCAAGGAATAAAAAGGTTGGAGTGAATCAAACACAAGACAGATATGTTTTTATGGGAAGAATGGAAGGGTACCTCTAGACCTGAAGACAAGATCGGAAGAGCGTCG
>rs6925964:A:1-95:4
ACTGGCCGCTTCACTGTAGAACTTATAAAATATGTGTGTCATTTCAAGGAATAAAAAGGTTGGAGTGAATCAAACACAAGACAGATATGTTTTTATGGGAAGAATGGAAGGGTACCTCTAGAAACCAATCATAGATCGGAAGAGCGTCG
>rs6925964:T:1-95:0
ACTGGCCGCTTCACTGTAGAACTTATAAAATATGTGTGTCATTTCAAGGAATAAAAAGGTTGGTGTGAATCAAACACAAGACAGATATGTTTTTATGGGAAGAATGGAAGGGTACCTCTAGACTAGCCAGTGAGATCGGAAGAGCGTCG
>rs6925964:T:1-95:1
ACTGGCCGCTTCACTGTAGAACTTATAAAATATGTGTGTCATTTCAAGGAATAAAAAGGTTGGTGTGAATCAAACACAAGACAGATATGTTTTTATGGGAAGAATGGAAGGGTACCTCTAGACCCTCCACAGAGATCGGAAGAGCGTCG
>rs6925964:T:1-95:2
ACTGGCCGCTTCACTGTAGAACTTATAAAATATGTGTGTCATTTCAAGGAATAAAAAGGTTGGTGTGAATCAAACACAAGACAGATATGTTTTTATGGGAAGAATGGAAGGGTACCTCTAGATGGCTGCTCTAGATCGGAAGAGCGTCG
>rs6925964:T:1-95:3
ACTGGCCGCTTCACTGTAGAACTTATAAAATATGTGTGTCATTTCAAGGAATAAAAAGGTTGGTGTGAATCAAACACAAGACAGATATGTTTTTATGGGAAGAATGGAAGGGTACCTCTAGATTGCGCAGCTAGATCGGAAGAGCGTCG
>rs6925964:T:1-95:4
ACTGGCCGCTTCACTGTAGAACTTATAAAATATGTGTGTCATTTCAAGGAATAAAAAGGTTGGTGTGAATCAAACACAAGACAGATATGTTTTTATGGGAAGAATGGAAGGGTACCTCTAGAAGTCGTTAACAGATCGGAAGAGCGTCG
>rs696520:A:1-95:0
ACTGGCCGCTTCACTGGAATGTCAACTCAGAAAGACTGACCTGAAAATCATTTGTGTCCTACTATTGGACTTATCCCAATACAGATGTGTGTGTTTTTCTGGAGGGAGGAGGTACCTCTAGAGGTCGTTAGCAGATCGGAAGAGCGTCG
>rs696520:A:1-95:1
ACTGGCCGCTTCACTGGAATGTCAACTCAGAAAGACTGACCTGAAAATCATTTGTGTCCTACTATTGGACTTATCCCAATACAGATGTGTGTGTTTTTCTGGAGGGAGGAGGTACCTCTAGATTGCAAGCAAAGATCGGAAGAGCGTCG
>rs696520:A:1-95:2
ACTGGCCGCTTCACTGGAATGTCAACTCAGAAAGACTGACCTGAAAATCATTTGTGTCCTACTATTGGACTTATCCCAATACAGATGTGTGTGTTTTTCTGGAGGGAGGAGGTACCTCTAGAGAGCCAAGGTAGATCGGAAGAGCGTCG
>rs696520:A:1-95:3
ACTGGCCGCTTCACTGGAATGTCAACTCAGAAAGACTGACCTGAAAATCATTTGTGTCCTACTATTGGACTTATCCCAATACAGATGTGTGTGTTTTTCTGGAGGGAGGAGGTACCTCTAGAGGCGTCTAGTAGATCGGAAGAGCGTCG
>rs696520:A:1-95:4
ACTGGCCGCTTCACTGGAATGTCAACTCAGAAAGACTGACCTGAAAATCATTTGTGTCCTACTATTGGACTTATCCCAATACAGATGTGTGTGTTTTTCTGGAGGGAGGAGGTACCTCTAGAGTTCATCTCGAGATCGGAAGAGCGTCG
>rs696520:G:1-95:0
ACTGGCCGCTTCACTGGAATGTCAACTCAGAAAGACTGACCTGAAAATCATTTGTGTCCTACTGTTGGACTTATCCCAATACAGATGTGTGTGTTTTTCTGGAGGGAGGAGGTACCTCTAGATCTCTTATCAAGATCGGAAGAGCGTCG
>rs696520:G:1-95:1
ACTGGCCGCTTCACTGGAATGTCAACTCAGAAAGACTGACCTGAAAATCATTTGTGTCCTACTGTTGGACTTATCCCAATACAGATGTGTGTGTTTTTCTGGAGGGAGGAGGTACCTCTAGAAAACCTTAGAAGATCGGAAGAGCGTCG
>rs696520:G:1-95:2
ACTGGCCGCTTCACTGGAATGTCAACTCAGAAAGACTGACCTGAAAATCATTTGTGTCCTACTGTTGGACTTATCCCAATACAGATGTGTGTGTTTTTCTGGAGGGAGGAGGTACCTCTAGACTGTATTTATAGATCGGAAGAGCGTCG
>rs696520:G:1-95:3
ACTGGCCGCTTCACTGGAATGTCAACTCAGAAAGACTGACCTGAAAATCATTTGTGTCCTACTGTTGGACTTATCCCAATACAGATGTGTGTGTTTTTCTGGAGGGAGGAGGTACCTCTAGAATGTGGGTGGAGATCGGAAGAGCGTCG
>rs696520:G:1-95:4
ACTGGCCGCTTCACTGGAATGTCAACTCAGAAAGACTGACCTGAAAATCATTTGTGTCCTACTGTTGGACTTATCCCAATACAGATGTGTGTGTTTTTCTGGAGGGAGGAGGTACCTCTAGAGAACTGAGGCAGATCGGAAGAGCGTCG
>rs6984242:A:1-95:0
ACTGGCCGCTTCACTGCTTTTGCCCCTTGATTACTAACCCAATTTCTGTCTTCATAGCCATCAATGAAGATTTTGGTGAGCAAAATGTCTAGGGAAGTTAGAGACAGCGGGGTACCTCTAGAAGAAGGTCCCAGATCGGAAGAGCGTCG
>rs6984242:A:1-95:1
ACTGGCCGCTTCACTGCTTTTGCCCCTTGATTACTAACCCAATTTCTGTCTTCATAGCCATCAATGAAGATTTTGGTGAGCAAAATGTCTAGGGAAGTTAGAGACAGCGGGGTACCTCTAGAACCCCTTTGAAGATCGGAAGAGCGTCG
>rs6984242:A:1-95:2
ACTGGCCGCTTCACTGCTTTTGCCCCTTGATTACTAACCCAATTTCTGTCTTCATAGCCATCAATGAAGATTTTGGTGAGCAAAATGTCTAGGGAAGTTAGAGACAGCGGGGTACCTCTAGACGAGCTGAACAGATCGGAAGAGCGTCG
>rs6984242:A:1-95:3
ACTGGCCGCTTCACTGCTTTTGCCCCTTGATTACTAACCCAATTTCTGTCTTCATAGCCATCAATGAAGATTTTGGTGAGCAAAATGTCTAGGGAAGTTAGAGACAGCGGGGTACCTCTAGACGCTTCCGCCAGATCGGAAGAGCGTCG
>rs6984242:A:1-95:4
ACTGGCCGCTTCACTGCTTTTGCCCCTTGATTACTAACCCAATTTCTGTCTTCATAGCCATCAATGAAGATTTTGGTGAGCAAAATGTCTAGGGAAGTTAGAGACAGCGGGGTACCTCTAGATATCAAGATCAGATCGGAAGAGCGTCG
>rs6984242:G:1-95:0
ACTGGCCGCTTCACTGCTTTTGCCCCTTGATTACTAACCCAATTTCTGTCTTCATAGCCATCAGTGAAGATTTTGGTGAGCAAAATGTCTAGGGAAGTTAGAGACAGCGGGGTACCTCTAGAGTTCCGTCGAAGATCGGAAGAGCGTCG
>rs6984242:G:1-95:1
ACTGGCCGCTTCACTGCTTTTGCCCCTTGATTACTAACCCAATTTCTGTCTTCATAGCCATCAGTGAAGATTTTGGTGAGCAAAATGTCTAGGGAAGTTAGAGACAGCGGGGTACCTCTAGATAGTCACTTGAGATCGGAAGAGCGTCG
>rs6984242:G:1-95:2
ACTGGCCGCTTCACTGCTTTTGCCCCTTGATTACTAACCCAATTTCTGTCTTCATAGCCATCAGTGAAGATTTTGGTGAGCAAAATGTCTAGGGAAGTTAGAGACAGCGGGGTACCTCTAGATCGAATCTCCAGATCGGAAGAGCGTCG
>rs6984242:G:1-95:3
ACTGGCCGCTTCACTGCTTTTGCCCCTTGATTACTAACCCAATTTCTGTCTTCATAGCCATCAGTGAAGATTTTGGTGAGCAAAATGTCTAGGGAAGTTAGAGACAGCGGGGTACCTCTAGAGGAAATCGTCAGATCGGAAGAGCGTCG
>rs6984242:G:1-95:4
ACTGGCCGCTTCACTGCTTTTGCCCCTTGATTACTAACCCAATTTCTGTCTTCATAGCCATCAGTGAAGATTTTGGTGAGCAAAATGTCTAGGGAAGTTAGAGACAGCGGGGTACCTCTAGAACCTAGATTCAGATCGGAAGAGCGTCG
>rs6986210:A:1-95:0
ACTGGCCGCTTCACTGCTTTTAAAAAAGTCAAATAAAATTAACAAACTTTTAGCTAGACTAAGAGAAAAAGAAAGAAGATCCAAATAAATAAAATCAGCAGTAAAGAAGGGGTACCTCTAGAAAGTTCTATTAGATCGGAAGAGCGTCG
>rs6986210:A:1-95:1
ACTGGCCGCTTCACTGCTTTTAAAAAAGTCAAATAAAATTAACAAACTTTTAGCTAGACTAAGAGAAAAAGAAAGAAGATCCAAATAAATAAAATCAGCAGTAAAGAAGGGGTACCTCTAGAAGGAGGTCTGAGATCGGAAGAGCGTCG
>rs6986210:A:1-95:2
ACTGGCCGCTTCACTGCTTTTAAAAAAGTCAAATAAAATTAACAAACTTTTAGCTAGACTAAGAGAAAAAGAAAGAAGATCCAAATAAATAAAATCAGCAGTAAAGAAGGGGTACCTCTAGAGTGACAAACGAGATCGGAAGAGCGTCG
>rs6986210:A:1-95:3
ACTGGCCGCTTCACTGCTTTTAAAAAAGTCAAATAAAATTAACAAACTTTTAGCTAGACTAAGAGAAAAAGAAAGAAGATCCAAATAAATAAAATCAGCAGTAAAGAAGGGGTACCTCTAGATGGGGAATGAAGATCGGAAGAGCGTCG
>rs6986210:A:1-95:4
ACTGGCCGCTTCACTGCTTTTAAAAAAGTCAAATAAAATTAACAAACTTTTAGCTAGACTAAGAGAAAAAGAAAGAAGATCCAAATAAATAAAATCAGCAGTAAAGAAGGGGTACCTCTAGATGTCCATCAGAGATCGGAAGAGCGTCG
>rs6986210:G:1-95:0
ACTGGCCGCTTCACTGCTTTTAAAAAAGTCAAATAAAATTAACAAACTTTTAGCTAGACTAAGGGAAAAAGAAAGAAGATCCAAATAAATAAAATCAGCAGTAAAGAAGGGGTACCTCTAGAAAAAAGCACCAGATCGGAAGAGCGTCG
>rs6986210:G:1-95:1
ACTGGCCGCTTCACTGCTTTTAAAAAAGTCAAATAAAATTAACAAACTTTTAGCTAGACTAAGGGAAAAAGAAAGAAGATCCAAATAAATAAAATCAGCAGTAAAGAAGGGGTACCTCTAGATGAAGTATGCAGATCGGAAGAGCGTCG
>rs6986210:G:1-95:2
ACTGGCCGCTTCACTGCTTTTAAAAAAGTCAAATAAAATTAACAAACTTTTAGCTAGACTAAGGGAAAAAGAAAGAAGATCCAAATAAATAAAATCAGCAGTAAAGAAGGGGTACCTCTAGATGAAGTATGAAGATCGGAAGAGCGTCG
>rs6986210:G:1-95:3
ACTGGCCGCTTCACTGCTTTTAAAAAAGTCAAATAAAATTAACAAACTTTTAGCTAGACTAAGGGAAAAAGAAAGAAGATCCAAATAAATAAAATCAGCAGTAAAGAAGGGGTACCTCTAGACCCGTGATGGAGATCGGAAGAGCGTCG
>rs6986210:G:1-95:4
ACTGGCCGCTTCACTGCTTTTAAAAAAGTCAAATAAAATTAACAAACTTTTAGCTAGACTAAGGGAAAAAGAAAGAAGATCCAAATAAATAAAATCAGCAGTAAAGAAGGGGTACCTCTAGAGAGTTAGAATAGATCGGAAGAGCGTCG
>rs6987305:A:1-95:0
ACTGGCCGCTTCACTGAAAGATCAGTAGAGCCTCCTGTTAATAAGTGGGGGAACTCCTGCTTCATAATAAAGTTGCAAGAGGTCGGACATAACACAAGTGCGAACTGTTAGGTACCTCTAGATTGTCCTAAGAGATCGGAAGAGCGTCG
>rs6987305:A:1-95:1
ACTGGCCGCTTCACTGAAAGATCAGTAGAGCCTCCTGTTAATAAGTGGGGGAACTCCTGCTTCATAATAAAGTTGCAAGAGGTCGGACATAACACAAGTGCGAACTGTTAGGTACCTCTAGATCAGTCACGTAGATCGGAAGAGCGTCG
>rs6987305:A:1-95:2
ACTGGCCGCTTCACTGAAAGATCAGTAGAGCCTCCTGTTAATAAGTGGGGGAACTCCTGCTTCATAATAAAGTTGCAAGAGGTCGGACATAACACAAGTGCGAACTGTTAGGTACCTCTAGACATGCTTAAGAGATCGGAAGAGCGTCG
>rs6987305:A:1-95:3
ACTGGCCGCTTCACTGAAAGATCAGTAGAGCCTCCTGTTAATAAGTGGGGGAACTCCTGCTTCATAATAAAGTTGCAAGAGGTCGGACATAACACAAGTGCGAACTGTTAGGTACCTCTAGACATTCGCAAAAGATCGGAAGAGCGTCG
>rs6987305:A:1-95:4
ACTGGCCGCTTCACTGAAAGATCAGTAGAGCCTCCTGTTAATAAGTGGGGGAACTCCTGCTTCATAATAAAGTTGCAAGAGGTCGGACATAACACAAGTGCGAACTGTTAGGTACCTCTAGACACAGTTATGAGATCGGAAGAGCGTCG
>rs6987305:G:1-95:0
ACTGGCCGCTTCACTGAAAGATCAGTAGAGCCTCCTGTTAATAAGTGGGGGAACTCCTGCTTCGTAATAAAGTTGCAAGAGGTCGGACATAACACAAGTGCGAACTGTTAGGTACCTCTAGAACGACACCAAAGATCGGAAGAGCGTCG
>rs6987305:G:1-95:1
ACTGGCCGCTTCACTGAAAGATCAGTAGAGCCTCCTGTTAATAAGTGGGGGAACTCCTGCTTCGTAATAAAGTTGCAAGAGGTCGGACATAACACAAGTGCGAACTGTTAGGTACCTCTAGACAAGCGTCGCAGATCGGAAGAGCGTCG
>rs6987305:G:1-95:2
ACTGGCCGCTTCACTGAAAGATCAGTAGAGCCTCCTGTTAATAAGTGGGGGAACTCCTGCTTCGTAATAAAGTTGCAAGAGGTCGGACATAACACAAGTGCGAACTGTTAGGTACCTCTAGAATTACCGTTCAGATCGGAAGAGCGTCG
>rs6987305:G:1-95:3
ACTGGCCGCTTCACTGAAAGATCAGTAGAGCCTCCTGTTAATAAGTGGGGGAACTCCTGCTTCGTAATAAAGTTGCAAGAGGTCGGACATAACACAAGTGCGAACTGTTAGGTACCTCTAGATCGGACCGAGAGATCGGAAGAGCGTCG
>rs6987305:G:1-95:4
ACTGGCCGCTTCACTGAAAGATCAGTAGAGCCTCCTGTTAATAAGTGGGGGAACTCCTGCTTCGTAATAAAGTTGCAAGAGGTCGGACATAACACAAGTGCGAACTGTTAGGTACCTCTAGACGAGAGATCGAGATCGGAAGAGCGTCG
>rs6988338:A:1-95:0
ACTGGCCGCTTCACTGGCGACTTTGAAGCATACAATCCATTGCTATAACTATACTTGCCATACAGTATACTCGGCATGCTATAGGATTTCTGAGGTCCACTCATTCTTCTGGTACCTCTAGAAATTCTTCTAAGATCGGAAGAGCGTCG
>rs6988338:A:1-95:1
ACTGGCCGCTTCACTGGCGACTTTGAAGCATACAATCCATTGCTATAACTATACTTGCCATACAGTATACTCGGCATGCTATAGGATTTCTGAGGTCCACTCATTCTTCTGGTACCTCTAGATTCCCAACGCAGATCGGAAGAGCGTCG
>rs6988338:A:1-95:2
ACTGGCCGCTTCACTGGCGACTTTGAAGCATACAATCCATTGCTATAACTATACTTGCCATACAGTATACTCGGCATGCTATAGGATTTCTGAGGTCCACTCATTCTTCTGGTACCTCTAGAGTGTTCCGCGAGATCGGAAGAGCGTCG
>rs6988338:A:1-95:3
ACTGGCCGCTTCACTGGCGACTTTGAAGCATACAATCCATTGCTATAACTATACTTGCCATACAGTATACTCGGCATGCTATAGGATTTCTGAGGTCCACTCATTCTTCTGGTACCTCTAGATTCCTAGAGTAGATCGGAAGAGCGTCG
>rs6988338:A:1-95:4
ACTGGCCGCTTCACTGGCGACTTTGAAGCATACAATCCATTGCTATAACTATACTTGCCATACAGTATACTCGGCATGCTATAGGATTTCTGAGGTCCACTCATTCTTCTGGTACCTCTAGAAAGATGGTATAGATCGGAAGAGCGTCG
>rs6988338:T:1-95:0
ACTGGCCGCTTCACTGGCGACTTTGAAGCATACAATCCATTGCTATAACTATACTTGCCATACTGTATACTCGGCATGCTATAGGATTTCTGAGGTCCACTCATTCTTCTGGTACCTCTAGAGGTTCTTAACAGATCGGAAGAGCGTCG
>rs6988338:T:1-95:1
ACTGGCCGCTTCACTGGCGACTTTGAAGCATACAATCCATTGCTATAACTATACTTGCCATACTGTATACTCGGCATGCTATAGGATTTCTGAGGTCCACTCATTCTTCTGGTACCTCTAGAACAAGTCTAGAGATCGGAAGAGCGTCG
>rs6988338:T:1-95:2
ACTGGCCGCTTCACTGGCGACTTTGAAGCATACAATCCATTGCTATAACTATACTTGCCATACTGTATACTCGGCATGCTATAGGATTTCTGAGGTCCACTCATTCTTCTGGTACCTCTAGATCTCCAGATCAGATCGGAAGAGCGTCG
>rs6988338:T:1-95:3
ACTGGCCGCTTCACTGGCGACTTTGAAGCATACAATCCATTGCTATAACTATACTTGCCATACTGTATACTCGGCATGCTATAGGATTTCTGAGGTCCACTCATTCTTCTGGTACCTCTAGATATCTTGTTAAGATCGGAAGAGCGTCG
>rs6988338:T:1-95:4
ACTGGCCGCTTCACTGGCGACTTTGAAGCATACAATCCATTGCTATAACTATACTTGCCATACTGTATACTCGGCATGCTATAGGATTTCTGAGGTCCACTCATTCTTCTGGTACCTCTAGATCGTTAGGGAAGATCGGAAGAGCGTCG
>rs699318:C:1-95:0
ACTGGCCGCTTCACTGCGCAATCACTTCCACTTAACATCCTATTTTATACTTTGCTCATTCTCCTTTCTATGTACTGGTGATCTCCTTTCTACGCTCGCTGGTTCCATAGGGTACCTCTAGAGAGAAGATGCAGATCGGAAGAGCGTCG
>rs699318:C:1-95:1
ACTGGCCGCTTCACTGCGCAATCACTTCCACTTAACATCCTATTTTATACTTTGCTCATTCTCCTTTCTATGTACTGGTGATCTCCTTTCTACGCTCGCTGGTTCCATAGGGTACCTCTAGAATGTTCAGCGAGATCGGAAGAGCGTCG
>rs699318:C:1-95:2
ACTGGCCGCTTCACTGCGCAATCACTTCCACTTAACATCCTATTTTATACTTTGCTCATTCTCCTTTCTATGTACTGGTGATCTCCTTTCTACGCTCGCTGGTTCCATAGGGTACCTCTAGATGGACACCCCAGATCGGAAGAGCGTCG
>rs699318:C:1-95:3
ACTGGCCGCTTCACTGCGCAATCACTTCCACTTAACATCCTATTTTATACTTTGCTCATTCTCCTTTCTATGTACTGGTGATCTCCTTTCTACGCTCGCTGGTTCCATAGGGTACCTCTAGAGAAACCTAATAGATCGGAAGAGCGTCG
>rs699318:C:1-95:4
ACTGGCCGCTTCACTGCGCAATCACTTCCACTTAACATCCTATTTTATACTTTGCTCATTCTCCTTTCTATGTACTGGTGATCTCCTTTCTACGCTCGCTGGTTCCATAGGGTACCTCTAGAGTACCGTGGTAGATCGGAAGAGCGTCG
>rs699318:T:1-95:0
ACTGGCCGCTTCACTGCGCAATCACTTCCACTTAACATCCTATTTTATACTTTGCTCATTCTCTTTTCTATGTACTGGTGATCTCCTTTCTACGCTCGCTGGTTCCATAGGGTACCTCTAGATGTGGCAGCTAGATCGGAAGAGCGTCG
>rs699318:T:1-95:1
ACTGGCCGCTTCACTGCGCAATCACTTCCACTTAACATCCTATTTTATACTTTGCTCATTCTCTTTTCTATGTACTGGTGATCTCCTTTCTACGCTCGCTGGTTCCATAGGGTACCTCTAGACGCGTTTAGTAGATCGGAAGAGCGTCG
>rs699318:T:1-95:2
ACTGGCCGCTTCACTGCGCAATCACTTCCACTTAACATCCTATTTTATACTTTGCTCATTCTCTTTTCTATGTACTGGTGATCTCCTTTCTACGCTCGCTGGTTCCATAGGGTACCTCTAGAGATGGGACTGAGATCGGAAGAGCGTCG
>rs699318:T:1-95:3
ACTGGCCGCTTCACTGCGCAATCACTTCCACTTAACATCCTATTTTATACTTTGCTCATTCTCTTTTCTATGTACTGGTGATCTCCTTTCTACGCTCGCTGGTTCCATAGGGTACCTCTAGACCTTGCTGCCAGATCGGAAGAGCGTCG
>rs699318:T:1-95:4
ACTGGCCGCTTCACTGCGCAATCACTTCCACTTAACATCCTATTTTATACTTTGCTCATTCTCTTTTCTATGTACTGGTGATCTCCTTTCTACGCTCGCTGGTTCCATAGGGTACCTCTAGAGTTATCGGCGAGATCGGAAGAGCGTCG
>rs699319:A:1-95:0
ACTGGCCGCTTCACTGCTTTGCTCATTCTCTTTTCTATGTACTGGTGATCTCCTTTCTACGCTAGCTGGTTCCATAGTCTGTGCGTCTTTATTTCGTTTTACATAATGCCGGTACCTCTAGAAAAGACTTAAAGATCGGAAGAGCGTCG
>rs699319:A:1-95:1
ACTGGCCGCTTCACTGCTTTGCTCATTCTCTTTTCTATGTACTGGTGATCTCCTTTCTACGCTAGCTGGTTCCATAGTCTGTGCGTCTTTATTTCGTTTTACATAATGCCGGTACCTCTAGAGAGGAGACAGAGATCGGAAGAGCGTCG
>rs699319:A:1-95:2
ACTGGCCGCTTCACTGCTTTGCTCATTCTCTTTTCTATGTACTGGTGATCTCCTTTCTACGCTAGCTGGTTCCATAGTCTGTGCGTCTTTATTTCGTTTTACATAATGCCGGTACCTCTAGACGCCCCGTGAAGATCGGAAGAGCGTCG
>rs699319:A:1-95:3
ACTGGCCGCTTCACTGCTTTGCTCATTCTCTTTTCTATGTACTGGTGATCTCCTTTCTACGCTAGCTGGTTCCATAGTCTGTGCGTCTTTATTTCGTTTTACATAATGCCGGTACCTCTAGAATCGTTACGGAGATCGGAAGAGCGTCG
>rs699319:A:1-95:4
ACTGGCCGCTTCACTGCTTTGCTCATTCTCTTTTCTATGTACTGGTGATCTCCTTTCTACGCTAGCTGGTTCCATAGTCTGTGCGTCTTTATTTCGTTTTACATAATGCCGGTACCTCTAGATGATGTAGTGAGATCGGAAGAGCGTCG
>rs699319:C:1-95:0
ACTGGCCGCTTCACTGCTTTGCTCATTCTCTTTTCTATGTACTGGTGATCTCCTTTCTACGCTCGCTGGTTCCATAGTCTGTGCGTCTTTATTTCGTTTTACATAATGCCGGTACCTCTAGAACGCCTAACAAGATCGGAAGAGCGTCG
>rs699319:C:1-95:1
ACTGGCCGCTTCACTGCTTTGCTCATTCTCTTTTCTATGTACTGGTGATCTCCTTTCTACGCTCGCTGGTTCCATAGTCTGTGCGTCTTTATTTCGTTTTACATAATGCCGGTACCTCTAGACACACGGGTCAGATCGGAAGAGCGTCG
>rs699319:C:1-95:2
ACTGGCCGCTTCACTGCTTTGCTCATTCTCTTTTCTATGTACTGGTGATCTCCTTTCTACGCTCGCTGGTTCCATAGTCTGTGCGTCTTTATTTCGTTTTACATAATGCCGGTACCTCTAGAGATCTCACGCAGATCGGAAGAGCGTCG
>rs699319:C:1-95:3
ACTGGCCGCTTCACTGCTTTGCTCATTCTCTTTTCTATGTACTGGTGATCTCCTTTCTACGCTCGCTGGTTCCATAGTCTGTGCGTCTTTATTTCGTTTTACATAATGCCGGTACCTCTAGAGACCATACCGAGATCGGAAGAGCGTCG
>rs699319:C:1-95:4
ACTGGCCGCTTCACTGCTTTGCTCATTCTCTTTTCTATGTACTGGTGATCTCCTTTCTACGCTCGCTGGTTCCATAGTCTGTGCGTCTTTATTTCGTTTTACATAATGCCGGTACCTCTAGAAGGCGTTAGGAGATCGGAAGAGCGTCG
>rs6995307:C:1-95:0
ACTGGCCGCTTCACTGTATAACATGTTTTGTCAGAGGAATTATGGAATTTAAAAAACAAGACACCTAATTCAGATTTGCTGGACAGAAAAGATTACTGAAATAAACAGAAGGTACCTCTAGAGCATTTTACCAGATCGGAAGAGCGTCG
>rs6995307:C:1-95:1
ACTGGCCGCTTCACTGTATAACATGTTTTGTCAGAGGAATTATGGAATTTAAAAAACAAGACACCTAATTCAGATTTGCTGGACAGAAAAGATTACTGAAATAAACAGAAGGTACCTCTAGATCGAGAGATCAGATCGGAAGAGCGTCG
>rs6995307:C:1-95:2
ACTGGCCGCTTCACTGTATAACATGTTTTGTCAGAGGAATTATGGAATTTAAAAAACAAGACACCTAATTCAGATTTGCTGGACAGAAAAGATTACTGAAATAAACAGAAGGTACCTCTAGAGCTGCTGGGCAGATCGGAAGAGCGTCG
>rs6995307:C:1-95:3
ACTGGCCGCTTCACTGTATAACATGTTTTGTCAGAGGAATTATGGAATTTAAAAAACAAGACACCTAATTCAGATTTGCTGGACAGAAAAGATTACTGAAATAAACAGAAGGTACCTCTAGACTTGGTTAGCAGATCGGAAGAGCGTCG
>rs6995307:C:1-95:4
ACTGGCCGCTTCACTGTATAACATGTTTTGTCAGAGGAATTATGGAATTTAAAAAACAAGACACCTAATTCAGATTTGCTGGACAGAAAAGATTACTGAAATAAACAGAAGGTACCTCTAGAAATTGGGCCGAGATCGGAAGAGCGTCG
>rs6995307:G:1-95:0
ACTGGCCGCTTCACTGTATAACATGTTTTGTCAGAGGAATTATGGAATTTAAAAAACAAGACAGCTAATTCAGATTTGCTGGACAGAAAAGATTACTGAAATAAACAGAAGGTACCTCTAGAATCCACGATTAGATCGGAAGAGCGTCG
>rs6995307:G:1-95:1
ACTGGCCGCTTCACTGTATAACATGTTTTGTCAGAGGAATTATGGAATTTAAAAAACAAGACAGCTAATTCAGATTTGCTGGACAGAAAAGATTACTGAAATAAACAGAAGGTACCTCTAGAGCCGATTAAAAGATCGGAAGAGCGTCG
>rs6995307:G:1-95:2
ACTGGCCGCTTCACTGTATAACATGTTTTGTCAGAGGAATTATGGAATTTAAAAAACAAGACAGCTAATTCAGATTTGCTGGACAGAAAAGATTACTGAAATAAACAGAAGGTACCTCTAGAGTATATTTACAGATCGGAAGAGCGTCG
>rs6995307:G:1-95:3
ACTGGCCGCTTCACTGTATAACATGTTTTGTCAGAGGAATTATGGAATTTAAAAAACAAGACAGCTAATTCAGATTTGCTGGACAGAAAAGATTACTGAAATAAACAGAAGGTACCTCTAGATATCAGCTTCAGATCGGAAGAGCGTCG
>rs6995307:G:1-95:4
ACTGGCCGCTTCACTGTATAACATGTTTTGTCAGAGGAATTATGGAATTTAAAAAACAAGACAGCTAATTCAGATTTGCTGGACAGAAAAGATTACTGAAATAAACAGAAGGTACCTCTAGATCGAATGCTTAGATCGGAAGAGCGTCG
>rs6999792:A:1-95:0
ACTGGCCGCTTCACTGTTACCCAGTTCTCCTGACTACAAGCAATTCATTCTAACTCATATTATATATATTTCCAAACAAGTATCAGTAGAGTACTGTGTCATTTTGCCTAGGTACCTCTAGACATCTCGGTAAGATCGGAAGAGCGTCG
>rs6999792:A:1-95:1
ACTGGCCGCTTCACTGTTACCCAGTTCTCCTGACTACAAGCAATTCATTCTAACTCATATTATATATATTTCCAAACAAGTATCAGTAGAGTACTGTGTCATTTTGCCTAGGTACCTCTAGAGCTCGAGAAGAGATCGGAAGAGCGTCG
>rs6999792:A:1-95:2
ACTGGCCGCTTCACTGTTACCCAGTTCTCCTGACTACAAGCAATTCATTCTAACTCATATTATATATATTTCCAAACAAGTATCAGTAGAGTACTGTGTCATTTTGCCTAGGTACCTCTAGACTGATAATGAAGATCGGAAGAGCGTCG
>rs6999792:A:1-95:3
ACTGGCCGCTTCACTGTTACCCAGTTCTCCTGACTACAAGCAATTCATTCTAACTCATATTATATATATTTCCAAACAAGTATCAGTAGAGTACTGTGTCATTTTGCCTAGGTACCTCTAGACGTTCCCAGAAGATCGGAAGAGCGTCG
>rs6999792:A:1-95:4
ACTGGCCGCTTCACTGTTACCCAGTTCTCCTGACTACAAGCAATTCATTCTAACTCATATTATATATATTTCCAAACAAGTATCAGTAGAGTACTGTGTCATTTTGCCTAGGTACCTCTAGACTCGCACTCCAGATCGGAAGAGCGTCG
>rs6999792:C:1-95:0
ACTGGCCGCTTCACTGTTACCCAGTTCTCCTGACTACAAGCAATTCATTCTAACTCATATTATCTATATTTCCAAACAAGTATCAGTAGAGTACTGTGTCATTTTGCCTAGGTACCTCTAGATCCGTAGACGAGATCGGAAGAGCGTCG
>rs6999792:C:1-95:1
ACTGGCCGCTTCACTGTTACCCAGTTCTCCTGACTACAAGCAATTCATTCTAACTCATATTATCTATATTTCCAAACAAGTATCAGTAGAGTACTGTGTCATTTTGCCTAGGTACCTCTAGACACGGGGTTAAGATCGGAAGAGCGTCG
>rs6999792:C:1-95:2
ACTGGCCGCTTCACTGTTACCCAGTTCTCCTGACTACAAGCAATTCATTCTAACTCATATTATCTATATTTCCAAACAAGTATCAGTAGAGTACTGTGTCATTTTGCCTAGGTACCTCTAGAGTCCGCCAAAAGATCGGAAGAGCGTCG
>rs6999792:C:1-95:3
ACTGGCCGCTTCACTGTTACCCAGTTCTCCTGACTACAAGCAATTCATTCTAACTCATATTATCTATATTTCCAAACAAGTATCAGTAGAGTACTGTGTCATTTTGCCTAGGTACCTCTAGATTCTCCCAGCAGATCGGAAGAGCGTCG
>rs6999792:C:1-95:4
ACTGGCCGCTTCACTGTTACCCAGTTCTCCTGACTACAAGCAATTCATTCTAACTCATATTATCTATATTTCCAAACAAGTATCAGTAGAGTACTGTGTCATTTTGCCTAGGTACCTCTAGATCACAAATGTAGATCGGAAGAGCGTCG
>rs7002308:C:1-95:0
ACTGGCCGCTTCACTGAATATATCCCTATTATTAAGTGATGCATGACTGTATTTACTTTCTTTCTTTCTCAGGAAGCTTCAAAGCAAGCTGTTGCCATCCACTAATACCAGGTACCTCTAGACTGCTAGCATAGATCGGAAGAGCGTCG
>rs7002308:C:1-95:1
ACTGGCCGCTTCACTGAATATATCCCTATTATTAAGTGATGCATGACTGTATTTACTTTCTTTCTTTCTCAGGAAGCTTCAAAGCAAGCTGTTGCCATCCACTAATACCAGGTACCTCTAGAAATACAAATGAGATCGGAAGAGCGTCG
>rs7002308:C:1-95:2
ACTGGCCGCTTCACTGAATATATCCCTATTATTAAGTGATGCATGACTGTATTTACTTTCTTTCTTTCTCAGGAAGCTTCAAAGCAAGCTGTTGCCATCCACTAATACCAGGTACCTCTAGATACATCAATTAGATCGGAAGAGCGTCG
>rs7002308:C:1-95:3
ACTGGCCGCTTCACTGAATATATCCCTATTATTAAGTGATGCATGACTGTATTTACTTTCTTTCTTTCTCAGGAAGCTTCAAAGCAAGCTGTTGCCATCCACTAATACCAGGTACCTCTAGACTGATTATGAAGATCGGAAGAGCGTCG
>rs7002308:C:1-95:4
ACTGGCCGCTTCACTGAATATATCCCTATTATTAAGTGATGCATGACTGTATTTACTTTCTTTCTTTCTCAGGAAGCTTCAAAGCAAGCTGTTGCCATCCACTAATACCAGGTACCTCTAGATTGAATCTAAAGATCGGAAGAGCGTCG
>rs7002308:T:1-95:0
ACTGGCCGCTTCACTGAATATATCCCTATTATTAAGTGATGCATGACTGTATTTACTTTCTTTTTTTCTCAGGAAGCTTCAAAGCAAGCTGTTGCCATCCACTAATACCAGGTACCTCTAGATAACTGAACGAGATCGGAAGAGCGTCG
>rs7002308:T:1-95:1
ACTGGCCGCTTCACTGAATATATCCCTATTATTAAGTGATGCATGACTGTATTTACTTTCTTTTTTTCTCAGGAAGCTTCAAAGCAAGCTGTTGCCATCCACTAATACCAGGTACCTCTAGACTCAAATGGAAGATCGGAAGAGCGTCG
>rs7002308:T:1-95:2
ACTGGCCGCTTCACTGAATATATCCCTATTATTAAGTGATGCATGACTGTATTTACTTTCTTTTTTTCTCAGGAAGCTTCAAAGCAAGCTGTTGCCATCCACTAATACCAGGTACCTCTAGAAACACAGCCGAGATCGGAAGAGCGTCG
>rs7002308:T:1-95:3
ACTGGCCGCTTCACTGAATATATCCCTATTATTAAGTGATGCATGACTGTATTTACTTTCTTTTTTTCTCAGGAAGCTTCAAAGCAAGCTGTTGCCATCCACTAATACCAGGTACCTCTAGAGATCAGGATCAGATCGGAAGAGCGTCG
>rs7002308:T:1-95:4
ACTGGCCGCTTCACTGAATATATCCCTATTATTAAGTGATGCATGACTGTATTTACTTTCTTTTTTTCTCAGGAAGCTTCAAAGCAAGCTGTTGCCATCCACTAATACCAGGTACCTCTAGACAGTCCAGGTAGATCGGAAGAGCGTCG
>rs7002942:A:1-95:0
ACTGGCCGCTTCACTGAAAGAAAAAAGGTTTAATCAACTGACAGTTCTGCATGGCTGGGGAGGACTCAGGAAACTTATAATCATGGCAAGAGGCAAACACCTACTTCATGGGTACCTCTAGAACCCGTGAGGAGATCGGAAGAGCGTCG
>rs7002942:A:1-95:1
ACTGGCCGCTTCACTGAAAGAAAAAAGGTTTAATCAACTGACAGTTCTGCATGGCTGGGGAGGACTCAGGAAACTTATAATCATGGCAAGAGGCAAACACCTACTTCATGGGTACCTCTAGAGTAGTGTAATAGATCGGAAGAGCGTCG
>rs7002942:A:1-95:2
ACTGGCCGCTTCACTGAAAGAAAAAAGGTTTAATCAACTGACAGTTCTGCATGGCTGGGGAGGACTCAGGAAACTTATAATCATGGCAAGAGGCAAACACCTACTTCATGGGTACCTCTAGACAATCGTGCAAGATCGGAAGAGCGTCG
>rs7002942:A:1-95:3
ACTGGCCGCTTCACTGAAAGAAAAAAGGTTTAATCAACTGACAGTTCTGCATGGCTGGGGAGGACTCAGGAAACTTATAATCATGGCAAGAGGCAAACACCTACTTCATGGGTACCTCTAGAGGCGGCTGGTAGATCGGAAGAGCGTCG
>rs7002942:A:1-95:4
ACTGGCCGCTTCACTGAAAGAAAAAAGGTTTAATCAACTGACAGTTCTGCATGGCTGGGGAGGACTCAGGAAACTTATAATCATGGCAAGAGGCAAACACCTACTTCATGGGTACCTCTAGAGCTAGTGATCAGATCGGAAGAGCGTCG
>rs7002942:C:1-95:0
ACTGGCCGCTTCACTGAAAGAAAAAAGGTTTAATCAACTGACAGTTCTGCATGGCTGGGGAGGCCTCAGGAAACTTATAATCATGGCAAGAGGCAAACACCTACTTCATGGGTACCTCTAGAAAGACATCAGAGATCGGAAGAGCGTCG
>rs7002942:C:1-95:1
ACTGGCCGCTTCACTGAAAGAAAAAAGGTTTAATCAACTGACAGTTCTGCATGGCTGGGGAGGCCTCAGGAAACTTATAATCATGGCAAGAGGCAAACACCTACTTCATGGGTACCTCTAGAGCATCCCATTAGATCGGAAGAGCGTCG
>rs7002942:C:1-95:2
ACTGGCCGCTTCACTGAAAGAAAAAAGGTTTAATCAACTGACAGTTCTGCATGGCTGGGGAGGCCTCAGGAAACTTATAATCATGGCAAGAGGCAAACACCTACTTCATGGGTACCTCTAGAAAGCTTCACCAGATCGGAAGAGCGTCG
>rs7002942:C:1-95:3
ACTGGCCGCTTCACTGAAAGAAAAAAGGTTTAATCAACTGACAGTTCTGCATGGCTGGGGAGGCCTCAGGAAACTTATAATCATGGCAAGAGGCAAACACCTACTTCATGGGTACCTCTAGATTGGTTATGAAGATCGGAAGAGCGTCG
>rs7002942:C:1-95:4
ACTGGCCGCTTCACTGAAAGAAAAAAGGTTTAATCAACTGACAGTTCTGCATGGCTGGGGAGGCCTCAGGAAACTTATAATCATGGCAAGAGGCAAACACCTACTTCATGGGTACCTCTAGAGGGAGCTCACAGATCGGAAGAGCGTCG
>rs7007361:C:1-95:0
ACTGGCCGCTTCACTGACCTTTTAGACAACCCTGTCAAACTAGAATGTAGCTAGGAAATGCTGCTGACTCAGTATGGTAAAACTAATACAATTAGTAAGTTCTACCAATGGGTACCTCTAGAGTTGTAAGGGAGATCGGAAGAGCGTCG
>rs7007361:C:1-95:1
ACTGGCCGCTTCACTGACCTTTTAGACAACCCTGTCAAACTAGAATGTAGCTAGGAAATGCTGCTGACTCAGTATGGTAAAACTAATACAATTAGTAAGTTCTACCAATGGGTACCTCTAGAGTGCCTCCATAGATCGGAAGAGCGTCG
>rs7007361:C:1-95:2
ACTGGCCGCTTCACTGACCTTTTAGACAACCCTGTCAAACTAGAATGTAGCTAGGAAATGCTGCTGACTCAGTATGGTAAAACTAATACAATTAGTAAGTTCTACCAATGGGTACCTCTAGATCCTGTGCTCAGATCGGAAGAGCGTCG
>rs7007361:C:1-95:3
ACTGGCCGCTTCACTGACCTTTTAGACAACCCTGTCAAACTAGAATGTAGCTAGGAAATGCTGCTGACTCAGTATGGTAAAACTAATACAATTAGTAAGTTCTACCAATGGGTACCTCTAGATAGCAGCCTTAGATCGGAAGAGCGTCG
>rs7007361:C:1-95:4
ACTGGCCGCTTCACTGACCTTTTAGACAACCCTGTCAAACTAGAATGTAGCTAGGAAATGCTGCTGACTCAGTATGGTAAAACTAATACAATTAGTAAGTTCTACCAATGGGTACCTCTAGATCGTATTGGCAGATCGGAAGAGCGTCG
>rs7007361:T:1-95:0
ACTGGCCGCTTCACTGACCTTTTAGACAACCCTGTCAAACTAGAATGTAGCTAGGAAATGCTGTTGACTCAGTATGGTAAAACTAATACAATTAGTAAGTTCTACCAATGGGTACCTCTAGAAATGGCGCAAAGATCGGAAGAGCGTCG
>rs7007361:T:1-95:1
ACTGGCCGCTTCACTGACCTTTTAGACAACCCTGTCAAACTAGAATGTAGCTAGGAAATGCTGTTGACTCAGTATGGTAAAACTAATACAATTAGTAAGTTCTACCAATGGGTACCTCTAGAGTTACCATGTAGATCGGAAGAGCGTCG
>rs7007361:T:1-95:2
ACTGGCCGCTTCACTGACCTTTTAGACAACCCTGTCAAACTAGAATGTAGCTAGGAAATGCTGTTGACTCAGTATGGTAAAACTAATACAATTAGTAAGTTCTACCAATGGGTACCTCTAGAAGCGGCTAGGAGATCGGAAGAGCGTCG
>rs7007361:T:1-95:3
ACTGGCCGCTTCACTGACCTTTTAGACAACCCTGTCAAACTAGAATGTAGCTAGGAAATGCTGTTGACTCAGTATGGTAAAACTAATACAATTAGTAAGTTCTACCAATGGGTACCTCTAGAGTCGCAGGCTAGATCGGAAGAGCGTCG
>rs7007361:T:1-95:4
ACTGGCCGCTTCACTGACCTTTTAGACAACCCTGTCAAACTAGAATGTAGCTAGGAAATGCTGTTGACTCAGTATGGTAAAACTAATACAATTAGTAAGTTCTACCAATGGGTACCTCTAGAACACGTAACGAGATCGGAAGAGCGTCG
>rs7018304:A:1-95:0
ACTGGCCGCTTCACTGATTGGGTTGTTAACTGTTAAATGTTGAGTGTTTTTTACAGAGCTTATATTTTAGTCCTTTATTGAACATGTTATTTGTGAATATTTTCTTTCAAGGTACCTCTAGACCCAGTTCGTAGATCGGAAGAGCGTCG
>rs7018304:A:1-95:1
ACTGGCCGCTTCACTGATTGGGTTGTTAACTGTTAAATGTTGAGTGTTTTTTACAGAGCTTATATTTTAGTCCTTTATTGAACATGTTATTTGTGAATATTTTCTTTCAAGGTACCTCTAGACTTTGACACCAGATCGGAAGAGCGTCG
>rs7018304:A:1-95:2
ACTGGCCGCTTCACTGATTGGGTTGTTAACTGTTAAATGTTGAGTGTTTTTTACAGAGCTTATATTTTAGTCCTTTATTGAACATGTTATTTGTGAATATTTTCTTTCAAGGTACCTCTAGATCTGCGTCAGAGATCGGAAGAGCGTCG
>rs7018304:A:1-95:3
ACTGGCCGCTTCACTGATTGGGTTGTTAACTGTTAAATGTTGAGTGTTTTTTACAGAGCTTATATTTTAGTCCTTTATTGAACATGTTATTTGTGAATATTTTCTTTCAAGGTACCTCTAGATAACTGTCACAGATCGGAAGAGCGTCG
>rs7018304:A:1-95:4
ACTGGCCGCTTCACTGATTGGGTTGTTAACTGTTAAATGTTGAGTGTTTTTTACAGAGCTTATATTTTAGTCCTTTATTGAACATGTTATTTGTGAATATTTTCTTTCAAGGTACCTCTAGAGGTTTAACTAAGATCGGAAGAGCGTCG
>rs7018304:G:1-95:0
ACTGGCCGCTTCACTGATTGGGTTGTTAACTGTTAAATGTTGAGTGTTTTTTACAGAGCTTATGTTTTAGTCCTTTATTGAACATGTTATTTGTGAATATTTTCTTTCAAGGTACCTCTAGATTACCGAATTAGATCGGAAGAGCGTCG
>rs7018304:G:1-95:1
ACTGGCCGCTTCACTGATTGGGTTGTTAACTGTTAAATGTTGAGTGTTTTTTACAGAGCTTATGTTTTAGTCCTTTATTGAACATGTTATTTGTGAATATTTTCTTTCAAGGTACCTCTAGACCTATCGCTGAGATCGGAAGAGCGTCG
>rs7018304:G:1-95:2
ACTGGCCGCTTCACTGATTGGGTTGTTAACTGTTAAATGTTGAGTGTTTTTTACAGAGCTTATGTTTTAGTCCTTTATTGAACATGTTATTTGTGAATATTTTCTTTCAAGGTACCTCTAGACTACCTCAACAGATCGGAAGAGCGTCG
>rs7018304:G:1-95:3
ACTGGCCGCTTCACTGATTGGGTTGTTAACTGTTAAATGTTGAGTGTTTTTTACAGAGCTTATGTTTTAGTCCTTTATTGAACATGTTATTTGTGAATATTTTCTTTCAAGGTACCTCTAGATGCGCTGTACAGATCGGAAGAGCGTCG
>rs7018304:G:1-95:4
ACTGGCCGCTTCACTGATTGGGTTGTTAACTGTTAAATGTTGAGTGTTTTTTACAGAGCTTATGTTTTAGTCCTTTATTGAACATGTTATTTGTGAATATTTTCTTTCAAGGTACCTCTAGAACCGCCTTTGAGATCGGAAGAGCGTCG
>rs706998:A:1-95:0
ACTGGCCGCTTCACTGACGCACTTGTAGTGCCTGCTATATGGGAGGCTGAGGCAGCAGGATCCATTGAGACTTGGGAGGTTGAGGCTACAGTGAGCAGTGATCATGCCACGGTACCTCTAGAGGCTCTGTTTAGATCGGAAGAGCGTCG
>rs706998:A:1-95:1
ACTGGCCGCTTCACTGACGCACTTGTAGTGCCTGCTATATGGGAGGCTGAGGCAGCAGGATCCATTGAGACTTGGGAGGTTGAGGCTACAGTGAGCAGTGATCATGCCACGGTACCTCTAGAATAACAAGCAAGATCGGAAGAGCGTCG
>rs706998:A:1-95:2
ACTGGCCGCTTCACTGACGCACTTGTAGTGCCTGCTATATGGGAGGCTGAGGCAGCAGGATCCATTGAGACTTGGGAGGTTGAGGCTACAGTGAGCAGTGATCATGCCACGGTACCTCTAGAATGGCGTTTCAGATCGGAAGAGCGTCG
>rs706998:A:1-95:3
ACTGGCCGCTTCACTGACGCACTTGTAGTGCCTGCTATATGGGAGGCTGAGGCAGCAGGATCCATTGAGACTTGGGAGGTTGAGGCTACAGTGAGCAGTGATCATGCCACGGTACCTCTAGAATTGACATGTAGATCGGAAGAGCGTCG
>rs706998:A:1-95:4
ACTGGCCGCTTCACTGACGCACTTGTAGTGCCTGCTATATGGGAGGCTGAGGCAGCAGGATCCATTGAGACTTGGGAGGTTGAGGCTACAGTGAGCAGTGATCATGCCACGGTACCTCTAGACCCATTGCGTAGATCGGAAGAGCGTCG
>rs706998:G:1-95:0
ACTGGCCGCTTCACTGACGCACTTGTAGTGCCTGCTATATGGGAGGCTGAGGCAGCAGGATCCGTTGAGACTTGGGAGGTTGAGGCTACAGTGAGCAGTGATCATGCCACGGTACCTCTAGAGAAAGCTAGCAGATCGGAAGAGCGTCG
>rs706998:G:1-95:1
ACTGGCCGCTTCACTGACGCACTTGTAGTGCCTGCTATATGGGAGGCTGAGGCAGCAGGATCCGTTGAGACTTGGGAGGTTGAGGCTACAGTGAGCAGTGATCATGCCACGGTACCTCTAGAGTGCGTGTCCAGATCGGAAGAGCGTCG
>rs706998:G:1-95:2
ACTGGCCGCTTCACTGACGCACTTGTAGTGCCTGCTATATGGGAGGCTGAGGCAGCAGGATCCGTTGAGACTTGGGAGGTTGAGGCTACAGTGAGCAGTGATCATGCCACGGTACCTCTAGATATTCCTGAGAGATCGGAAGAGCGTCG
>rs706998:G:1-95:3
ACTGGCCGCTTCACTGACGCACTTGTAGTGCCTGCTATATGGGAGGCTGAGGCAGCAGGATCCGTTGAGACTTGGGAGGTTGAGGCTACAGTGAGCAGTGATCATGCCACGGTACCTCTAGATACTACGGCCAGATCGGAAGAGCGTCG
>rs706998:G:1-95:4
ACTGGCCGCTTCACTGACGCACTTGTAGTGCCTGCTATATGGGAGGCTGAGGCAGCAGGATCCGTTGAGACTTGGGAGGTTGAGGCTACAGTGAGCAGTGATCATGCCACGGTACCTCTAGATGTTTGCAATAGATCGGAAGAGCGTCG
>rs7071123:G:1-95:0
ACTGGCCGCTTCACTGTGAGAAGTTTTCAGAGGATTTTTTAAAAATTAAATATGGATAAGGATGTGGAGAGAGGGATACTTCTAAGTTAGTGCAGTTGGCCATTGAACAAGGTACCTCTAGACCATCTGACTAGATCGGAAGAGCGTCG
>rs7071123:G:1-95:1
ACTGGCCGCTTCACTGTGAGAAGTTTTCAGAGGATTTTTTAAAAATTAAATATGGATAAGGATGTGGAGAGAGGGATACTTCTAAGTTAGTGCAGTTGGCCATTGAACAAGGTACCTCTAGATTGAGACTGCAGATCGGAAGAGCGTCG
>rs7071123:G:1-95:2
ACTGGCCGCTTCACTGTGAGAAGTTTTCAGAGGATTTTTTAAAAATTAAATATGGATAAGGATGTGGAGAGAGGGATACTTCTAAGTTAGTGCAGTTGGCCATTGAACAAGGTACCTCTAGACCTTCGTTTGAGATCGGAAGAGCGTCG
>rs7071123:G:1-95:3
ACTGGCCGCTTCACTGTGAGAAGTTTTCAGAGGATTTTTTAAAAATTAAATATGGATAAGGATGTGGAGAGAGGGATACTTCTAAGTTAGTGCAGTTGGCCATTGAACAAGGTACCTCTAGATCGCCGTAGCAGATCGGAAGAGCGTCG
>rs7071123:G:1-95:4
ACTGGCCGCTTCACTGTGAGAAGTTTTCAGAGGATTTTTTAAAAATTAAATATGGATAAGGATGTGGAGAGAGGGATACTTCTAAGTTAGTGCAGTTGGCCATTGAACAAGGTACCTCTAGACGAAGGCCAAAGATCGGAAGAGCGTCG
>rs7071123:T:1-95:0
ACTGGCCGCTTCACTGTGAGAAGTTTTCAGAGGATTTTTTAAAAATTAAATATGGATAAGGATTTGGAGAGAGGGATACTTCTAAGTTAGTGCAGTTGGCCATTGAACAAGGTACCTCTAGAGTGCTCTTTGAGATCGGAAGAGCGTCG
>rs7071123:T:1-95:1
ACTGGCCGCTTCACTGTGAGAAGTTTTCAGAGGATTTTTTAAAAATTAAATATGGATAAGGATTTGGAGAGAGGGATACTTCTAAGTTAGTGCAGTTGGCCATTGAACAAGGTACCTCTAGAGTGGACTATAAGATCGGAAGAGCGTCG
>rs7071123:T:1-95:2
ACTGGCCGCTTCACTGTGAGAAGTTTTCAGAGGATTTTTTAAAAATTAAATATGGATAAGGATTTGGAGAGAGGGATACTTCTAAGTTAGTGCAGTTGGCCATTGAACAAGGTACCTCTAGAGGATTACAAAAGATCGGAAGAGCGTCG
>rs7071123:T:1-95:3
ACTGGCCGCTTCACTGTGAGAAGTTTTCAGAGGATTTTTTAAAAATTAAATATGGATAAGGATTTGGAGAGAGGGATACTTCTAAGTTAGTGCAGTTGGCCATTGAACAAGGTACCTCTAGACTCAACGCGGAGATCGGAAGAGCGTCG
>rs7071123:T:1-95:4
ACTGGCCGCTTCACTGTGAGAAGTTTTCAGAGGATTTTTTAAAAATTAAATATGGATAAGGATTTGGAGAGAGGGATACTTCTAAGTTAGTGCAGTTGGCCATTGAACAAGGTACCTCTAGACAACCAGAACAGATCGGAAGAGCGTCG
>rs7085104:A:1-95:0
ACTGGCCGCTTCACTGGCCAGAGCTATTTTGGTCTCCGTTTTGGTGATGTATATACGTTTGCCAGAGTTCACAGAACTGCACACTGAAGAAAGATGGATTTCACGGAATGGGTACCTCTAGACTAGTCTGCGAGATCGGAAGAGCGTCG
>rs7085104:A:1-95:1
ACTGGCCGCTTCACTGGCCAGAGCTATTTTGGTCTCCGTTTTGGTGATGTATATACGTTTGCCAGAGTTCACAGAACTGCACACTGAAGAAAGATGGATTTCACGGAATGGGTACCTCTAGACCCATAGTGTAGATCGGAAGAGCGTCG
>rs7085104:A:1-95:2
ACTGGCCGCTTCACTGGCCAGAGCTATTTTGGTCTCCGTTTTGGTGATGTATATACGTTTGCCAGAGTTCACAGAACTGCACACTGAAGAAAGATGGATTTCACGGAATGGGTACCTCTAGACAAATGTGGGAGATCGGAAGAGCGTCG
>rs7085104:A:1-95:3
ACTGGCCGCTTCACTGGCCAGAGCTATTTTGGTCTCCGTTTTGGTGATGTATATACGTTTGCCAGAGTTCACAGAACTGCACACTGAAGAAAGATGGATTTCACGGAATGGGTACCTCTAGATTACCTGAATAGATCGGAAGAGCGTCG
>rs7085104:A:1-95:4
ACTGGCCGCTTCACTGGCCAGAGCTATTTTGGTCTCCGTTTTGGTGATGTATATACGTTTGCCAGAGTTCACAGAACTGCACACTGAAGAAAGATGGATTTCACGGAATGGGTACCTCTAGAACTGCAAACCAGATCGGAAGAGCGTCG
>rs7085104:G:1-95:0
ACTGGCCGCTTCACTGGCCAGAGCTATTTTGGTCTCCGTTTTGGTGATGTATATACGTTTGCCGGAGTTCACAGAACTGCACACTGAAGAAAGATGGATTTCACGGAATGGGTACCTCTAGAGCGGACCCGCAGATCGGAAGAGCGTCG
>rs7085104:G:1-95:1
ACTGGCCGCTTCACTGGCCAGAGCTATTTTGGTCTCCGTTTTGGTGATGTATATACGTTTGCCGGAGTTCACAGAACTGCACACTGAAGAAAGATGGATTTCACGGAATGGGTACCTCTAGAACGACATTTGAGATCGGAAGAGCGTCG
>rs7085104:G:1-95:2
ACTGGCCGCTTCACTGGCCAGAGCTATTTTGGTCTCCGTTTTGGTGATGTATATACGTTTGCCGGAGTTCACAGAACTGCACACTGAAGAAAGATGGATTTCACGGAATGGGTACCTCTAGAGTTATACGCTAGATCGGAAGAGCGTCG
>rs7085104:G:1-95:3
ACTGGCCGCTTCACTGGCCAGAGCTATTTTGGTCTCCGTTTTGGTGATGTATATACGTTTGCCGGAGTTCACAGAACTGCACACTGAAGAAAGATGGATTTCACGGAATGGGTACCTCTAGAAATGTCTACGAGATCGGAAGAGCGTCG
>rs7085104:G:1-95:4
ACTGGCCGCTTCACTGGCCAGAGCTATTTTGGTCTCCGTTTTGGTGATGTATATACGTTTGCCGGAGTTCACAGAACTGCACACTGAAGAAAGATGGATTTCACGGAATGGGTACCTCTAGATTTACTCGAGAGATCGGAAGAGCGTCG
>rs7096169:A:1-95:0
ACTGGCCGCTTCACTGGAAGGGCCGGTAGGATACACATAACAGTAGCTCCTTTTACTTGGCTGAATTTAGGTATGCCAGGAGCAGGGTGCAGTATTAGGCCAGAAATCTCGGTACCTCTAGACTTTGGCTAGAGATCGGAAGAGCGTCG
>rs7096169:A:1-95:1
ACTGGCCGCTTCACTGGAAGGGCCGGTAGGATACACATAACAGTAGCTCCTTTTACTTGGCTGAATTTAGGTATGCCAGGAGCAGGGTGCAGTATTAGGCCAGAAATCTCGGTACCTCTAGAGGTATGGTGAAGATCGGAAGAGCGTCG
>rs7096169:A:1-95:2
ACTGGCCGCTTCACTGGAAGGGCCGGTAGGATACACATAACAGTAGCTCCTTTTACTTGGCTGAATTTAGGTATGCCAGGAGCAGGGTGCAGTATTAGGCCAGAAATCTCGGTACCTCTAGAATTCCCCACTAGATCGGAAGAGCGTCG
>rs7096169:A:1-95:3
ACTGGCCGCTTCACTGGAAGGGCCGGTAGGATACACATAACAGTAGCTCCTTTTACTTGGCTGAATTTAGGTATGCCAGGAGCAGGGTGCAGTATTAGGCCAGAAATCTCGGTACCTCTAGAGTACTGTCCCAGATCGGAAGAGCGTCG
>rs7096169:A:1-95:4
ACTGGCCGCTTCACTGGAAGGGCCGGTAGGATACACATAACAGTAGCTCCTTTTACTTGGCTGAATTTAGGTATGCCAGGAGCAGGGTGCAGTATTAGGCCAGAAATCTCGGTACCTCTAGAGACGCCAGGTAGATCGGAAGAGCGTCG
>rs7096169:G:1-95:0
ACTGGCCGCTTCACTGGAAGGGCCGGTAGGATACACATAACAGTAGCTCCTTTTACTTGGCTGGATTTAGGTATGCCAGGAGCAGGGTGCAGTATTAGGCCAGAAATCTCGGTACCTCTAGAACTGCCCTCTAGATCGGAAGAGCGTCG
>rs7096169:G:1-95:1
ACTGGCCGCTTCACTGGAAGGGCCGGTAGGATACACATAACAGTAGCTCCTTTTACTTGGCTGGATTTAGGTATGCCAGGAGCAGGGTGCAGTATTAGGCCAGAAATCTCGGTACCTCTAGATTTTGAGGGTAGATCGGAAGAGCGTCG
>rs7096169:G:1-95:2
ACTGGCCGCTTCACTGGAAGGGCCGGTAGGATACACATAACAGTAGCTCCTTTTACTTGGCTGGATTTAGGTATGCCAGGAGCAGGGTGCAGTATTAGGCCAGAAATCTCGGTACCTCTAGACCAGAGACTCAGATCGGAAGAGCGTCG
>rs7096169:G:1-95:3
ACTGGCCGCTTCACTGGAAGGGCCGGTAGGATACACATAACAGTAGCTCCTTTTACTTGGCTGGATTTAGGTATGCCAGGAGCAGGGTGCAGTATTAGGCCAGAAATCTCGGTACCTCTAGATGACTGCTTAAGATCGGAAGAGCGTCG
>rs7096169:G:1-95:4
ACTGGCCGCTTCACTGGAAGGGCCGGTAGGATACACATAACAGTAGCTCCTTTTACTTGGCTGGATTTAGGTATGCCAGGAGCAGGGTGCAGTATTAGGCCAGAAATCTCGGTACCTCTAGATTAGCCAAAAAGATCGGAAGAGCGTCG
>rs7096249:A:1-95:0
ACTGGCCGCTTCACTGAGAGATGGAAAATCCTATTTTATTGTTTTGACTTTAGACATCCAGAAAGGGTTACTAACTTTAAAACTTTAAATAAAGTTGCCCTGTGTTGGGGGGTACCTCTAGACCGCTTTGAAAGATCGGAAGAGCGTCG
>rs7096249:A:1-95:1
ACTGGCCGCTTCACTGAGAGATGGAAAATCCTATTTTATTGTTTTGACTTTAGACATCCAGAAAGGGTTACTAACTTTAAAACTTTAAATAAAGTTGCCCTGTGTTGGGGGGTACCTCTAGACTGAGACATAAGATCGGAAGAGCGTCG
>rs7096249:A:1-95:2
ACTGGCCGCTTCACTGAGAGATGGAAAATCCTATTTTATTGTTTTGACTTTAGACATCCAGAAAGGGTTACTAACTTTAAAACTTTAAATAAAGTTGCCCTGTGTTGGGGGGTACCTCTAGAGAAGCATCCCAGATCGGAAGAGCGTCG
>rs7096249:A:1-95:3
ACTGGCCGCTTCACTGAGAGATGGAAAATCCTATTTTATTGTTTTGACTTTAGACATCCAGAAAGGGTTACTAACTTTAAAACTTTAAATAAAGTTGCCCTGTGTTGGGGGGTACCTCTAGAAGTATGGTAGAGATCGGAAGAGCGTCG
>rs7096249:A:1-95:4
ACTGGCCGCTTCACTGAGAGATGGAAAATCCTATTTTATTGTTTTGACTTTAGACATCCAGAAAGGGTTACTAACTTTAAAACTTTAAATAAAGTTGCCCTGTGTTGGGGGGTACCTCTAGACTTTAAGTACAGATCGGAAGAGCGTCG
>rs7096249:G:1-95:0
ACTGGCCGCTTCACTGAGAGATGGAAAATCCTATTTTATTGTTTTGACTTTAGACATCCAGAAGGGGTTACTAACTTTAAAACTTTAAATAAAGTTGCCCTGTGTTGGGGGGTACCTCTAGACTAGGACTGGAGATCGGAAGAGCGTCG
>rs7096249:G:1-95:1
ACTGGCCGCTTCACTGAGAGATGGAAAATCCTATTTTATTGTTTTGACTTTAGACATCCAGAAGGGGTTACTAACTTTAAAACTTTAAATAAAGTTGCCCTGTGTTGGGGGGTACCTCTAGATCCGATCGTCAGATCGGAAGAGCGTCG
>rs7096249:G:1-95:2
ACTGGCCGCTTCACTGAGAGATGGAAAATCCTATTTTATTGTTTTGACTTTAGACATCCAGAAGGGGTTACTAACTTTAAAACTTTAAATAAAGTTGCCCTGTGTTGGGGGGTACCTCTAGAATGATGGCCAAGATCGGAAGAGCGTCG
>rs7096249:G:1-95:3
ACTGGCCGCTTCACTGAGAGATGGAAAATCCTATTTTATTGTTTTGACTTTAGACATCCAGAAGGGGTTACTAACTTTAAAACTTTAAATAAAGTTGCCCTGTGTTGGGGGGTACCTCTAGAAACGCTTGATAGATCGGAAGAGCGTCG
>rs7096249:G:1-95:4
ACTGGCCGCTTCACTGAGAGATGGAAAATCCTATTTTATTGTTTTGACTTTAGACATCCAGAAGGGGTTACTAACTTTAAAACTTTAAATAAAGTTGCCCTGTGTTGGGGGGTACCTCTAGATTGGAGTTACAGATCGGAAGAGCGTCG
>rs7100530:A:1-95:0
ACTGGCCGCTTCACTGCAACTTTCGCCTCCTGGGTTCAAGCAATTCTCCCACCTCAGCCTCCCAAGTAGCTGGGATTACAAGCGCAGCCACCATGCCCAGCTAACTTGTAGGTACCTCTAGAAATTCGGGACAGATCGGAAGAGCGTCG
>rs7100530:A:1-95:1
ACTGGCCGCTTCACTGCAACTTTCGCCTCCTGGGTTCAAGCAATTCTCCCACCTCAGCCTCCCAAGTAGCTGGGATTACAAGCGCAGCCACCATGCCCAGCTAACTTGTAGGTACCTCTAGAGGCGGCGTCGAGATCGGAAGAGCGTCG
>rs7100530:A:1-95:2
ACTGGCCGCTTCACTGCAACTTTCGCCTCCTGGGTTCAAGCAATTCTCCCACCTCAGCCTCCCAAGTAGCTGGGATTACAAGCGCAGCCACCATGCCCAGCTAACTTGTAGGTACCTCTAGACTTCTCTCTTAGATCGGAAGAGCGTCG
>rs7100530:A:1-95:3
ACTGGCCGCTTCACTGCAACTTTCGCCTCCTGGGTTCAAGCAATTCTCCCACCTCAGCCTCCCAAGTAGCTGGGATTACAAGCGCAGCCACCATGCCCAGCTAACTTGTAGGTACCTCTAGAAGGACCGAGTAGATCGGAAGAGCGTCG
>rs7100530:A:1-95:4
ACTGGCCGCTTCACTGCAACTTTCGCCTCCTGGGTTCAAGCAATTCTCCCACCTCAGCCTCCCAAGTAGCTGGGATTACAAGCGCAGCCACCATGCCCAGCTAACTTGTAGGTACCTCTAGACGTATACCTTAGATCGGAAGAGCGTCG
>rs7100530:G:1-95:0
ACTGGCCGCTTCACTGCAACTTTCGCCTCCTGGGTTCAAGCAATTCTCCCACCTCAGCCTCCCGAGTAGCTGGGATTACAAGCGCAGCCACCATGCCCAGCTAACTTGTAGGTACCTCTAGAGACAACTCGTAGATCGGAAGAGCGTCG
>rs7100530:G:1-95:1
ACTGGCCGCTTCACTGCAACTTTCGCCTCCTGGGTTCAAGCAATTCTCCCACCTCAGCCTCCCGAGTAGCTGGGATTACAAGCGCAGCCACCATGCCCAGCTAACTTGTAGGTACCTCTAGATCGCTCCCCTAGATCGGAAGAGCGTCG
>rs7100530:G:1-95:2
ACTGGCCGCTTCACTGCAACTTTCGCCTCCTGGGTTCAAGCAATTCTCCCACCTCAGCCTCCCGAGTAGCTGGGATTACAAGCGCAGCCACCATGCCCAGCTAACTTGTAGGTACCTCTAGACTGAGTCCCGAGATCGGAAGAGCGTCG
>rs7100530:G:1-95:3
ACTGGCCGCTTCACTGCAACTTTCGCCTCCTGGGTTCAAGCAATTCTCCCACCTCAGCCTCCCGAGTAGCTGGGATTACAAGCGCAGCCACCATGCCCAGCTAACTTGTAGGTACCTCTAGACCATAAGGCCAGATCGGAAGAGCGTCG
>rs7100530:G:1-95:4
ACTGGCCGCTTCACTGCAACTTTCGCCTCCTGGGTTCAAGCAATTCTCCCACCTCAGCCTCCCGAGTAGCTGGGATTACAAGCGCAGCCACCATGCCCAGCTAACTTGTAGGTACCTCTAGACGATGCATGTAGATCGGAAGAGCGTCG
>rs7106715:C:1-95:0
ACTGGCCGCTTCACTGACTAACCTGGAATAATCACCATAATAATACTAACACATATTGAGCTTCGTGAACGCCAAGTCCTGTTATAAGCACTTTACAAAGATTAAATCCTGGTACCTCTAGACAAATCGCGCAGATCGGAAGAGCGTCG
>rs7106715:C:1-95:1
ACTGGCCGCTTCACTGACTAACCTGGAATAATCACCATAATAATACTAACACATATTGAGCTTCGTGAACGCCAAGTCCTGTTATAAGCACTTTACAAAGATTAAATCCTGGTACCTCTAGACTACAGCAACAGATCGGAAGAGCGTCG
>rs7106715:C:1-95:2
ACTGGCCGCTTCACTGACTAACCTGGAATAATCACCATAATAATACTAACACATATTGAGCTTCGTGAACGCCAAGTCCTGTTATAAGCACTTTACAAAGATTAAATCCTGGTACCTCTAGAGTAGGTTGTCAGATCGGAAGAGCGTCG
>rs7106715:C:1-95:3
ACTGGCCGCTTCACTGACTAACCTGGAATAATCACCATAATAATACTAACACATATTGAGCTTCGTGAACGCCAAGTCCTGTTATAAGCACTTTACAAAGATTAAATCCTGGTACCTCTAGATCGCTGCCTCAGATCGGAAGAGCGTCG
>rs7106715:C:1-95:4
ACTGGCCGCTTCACTGACTAACCTGGAATAATCACCATAATAATACTAACACATATTGAGCTTCGTGAACGCCAAGTCCTGTTATAAGCACTTTACAAAGATTAAATCCTGGTACCTCTAGACTTAGAGACAAGATCGGAAGAGCGTCG
>rs7106715:T:1-95:0
ACTGGCCGCTTCACTGACTAACCTGGAATAATCACCATAATAATACTAACACATATTGAGCTTTGTGAACGCCAAGTCCTGTTATAAGCACTTTACAAAGATTAAATCCTGGTACCTCTAGATTGCTGCTCAAGATCGGAAGAGCGTCG
>rs7106715:T:1-95:1
ACTGGCCGCTTCACTGACTAACCTGGAATAATCACCATAATAATACTAACACATATTGAGCTTTGTGAACGCCAAGTCCTGTTATAAGCACTTTACAAAGATTAAATCCTGGTACCTCTAGACTATCTTGATAGATCGGAAGAGCGTCG
>rs7106715:T:1-95:2
ACTGGCCGCTTCACTGACTAACCTGGAATAATCACCATAATAATACTAACACATATTGAGCTTTGTGAACGCCAAGTCCTGTTATAAGCACTTTACAAAGATTAAATCCTGGTACCTCTAGACACTGACGGCAGATCGGAAGAGCGTCG
>rs7106715:T:1-95:3
ACTGGCCGCTTCACTGACTAACCTGGAATAATCACCATAATAATACTAACACATATTGAGCTTTGTGAACGCCAAGTCCTGTTATAAGCACTTTACAAAGATTAAATCCTGGTACCTCTAGATCGCTCCCTAAGATCGGAAGAGCGTCG
>rs7106715:T:1-95:4
ACTGGCCGCTTCACTGACTAACCTGGAATAATCACCATAATAATACTAACACATATTGAGCTTTGTGAACGCCAAGTCCTGTTATAAGCACTTTACAAAGATTAAATCCTGGTACCTCTAGAGGTTTGTCCGAGATCGGAAGAGCGTCG
>rs7106806:C:1-95:0
ACTGGCCGCTTCACTGCCCAGTCTTGCCAAATTTTTGAGATGTAGGCAGGTTACTCACCCCATCTGAGTCTCAGTTTCCTGTCTACTAACCTGGAATAATCACCATAATAGGTACCTCTAGACAATGGCTCAAGATCGGAAGAGCGTCG
>rs7106806:C:1-95:1
ACTGGCCGCTTCACTGCCCAGTCTTGCCAAATTTTTGAGATGTAGGCAGGTTACTCACCCCATCTGAGTCTCAGTTTCCTGTCTACTAACCTGGAATAATCACCATAATAGGTACCTCTAGAACTGTAGCGAAGATCGGAAGAGCGTCG
>rs7106806:C:1-95:2
ACTGGCCGCTTCACTGCCCAGTCTTGCCAAATTTTTGAGATGTAGGCAGGTTACTCACCCCATCTGAGTCTCAGTTTCCTGTCTACTAACCTGGAATAATCACCATAATAGGTACCTCTAGACTGCGGAAGAAGATCGGAAGAGCGTCG
>rs7106806:C:1-95:3
ACTGGCCGCTTCACTGCCCAGTCTTGCCAAATTTTTGAGATGTAGGCAGGTTACTCACCCCATCTGAGTCTCAGTTTCCTGTCTACTAACCTGGAATAATCACCATAATAGGTACCTCTAGAGACTTATCATAGATCGGAAGAGCGTCG
>rs7106806:C:1-95:4
ACTGGCCGCTTCACTGCCCAGTCTTGCCAAATTTTTGAGATGTAGGCAGGTTACTCACCCCATCTGAGTCTCAGTTTCCTGTCTACTAACCTGGAATAATCACCATAATAGGTACCTCTAGAAGTCCTGCTGAGATCGGAAGAGCGTCG
>rs7106806:G:1-95:0
ACTGGCCGCTTCACTGCCCAGTCTTGCCAAATTTTTGAGATGTAGGCAGGTTACTCACCCCATGTGAGTCTCAGTTTCCTGTCTACTAACCTGGAATAATCACCATAATAGGTACCTCTAGAGTGAAGGTCGAGATCGGAAGAGCGTCG
>rs7106806:G:1-95:1
ACTGGCCGCTTCACTGCCCAGTCTTGCCAAATTTTTGAGATGTAGGCAGGTTACTCACCCCATGTGAGTCTCAGTTTCCTGTCTACTAACCTGGAATAATCACCATAATAGGTACCTCTAGATCACACGACTAGATCGGAAGAGCGTCG
>rs7106806:G:1-95:2
ACTGGCCGCTTCACTGCCCAGTCTTGCCAAATTTTTGAGATGTAGGCAGGTTACTCACCCCATGTGAGTCTCAGTTTCCTGTCTACTAACCTGGAATAATCACCATAATAGGTACCTCTAGAGAAATACTGTAGATCGGAAGAGCGTCG
>rs7106806:G:1-95:3
ACTGGCCGCTTCACTGCCCAGTCTTGCCAAATTTTTGAGATGTAGGCAGGTTACTCACCCCATGTGAGTCTCAGTTTCCTGTCTACTAACCTGGAATAATCACCATAATAGGTACCTCTAGAGGGCCGTCGCAGATCGGAAGAGCGTCG
>rs7106806:G:1-95:4
ACTGGCCGCTTCACTGCCCAGTCTTGCCAAATTTTTGAGATGTAGGCAGGTTACTCACCCCATGTGAGTCTCAGTTTCCTGTCTACTAACCTGGAATAATCACCATAATAGGTACCTCTAGAAAGATCAAAAAGATCGGAAGAGCGTCG
>rs7108770:A:1-95:0
ACTGGCCGCTTCACTGTTCATTTATTGCACAGCTCCCTTTGAAACCACAGTGTTAGGAGGAAGATGTAAACATTTGCTATAGAAAAAAAGGACTATGTCAGGAAAGGATTGGTACCTCTAGAACAGGGAAGCAGATCGGAAGAGCGTCG
>rs7108770:A:1-95:1
ACTGGCCGCTTCACTGTTCATTTATTGCACAGCTCCCTTTGAAACCACAGTGTTAGGAGGAAGATGTAAACATTTGCTATAGAAAAAAAGGACTATGTCAGGAAAGGATTGGTACCTCTAGAGGGTTTCCTCAGATCGGAAGAGCGTCG
>rs7108770:A:1-95:2
ACTGGCCGCTTCACTGTTCATTTATTGCACAGCTCCCTTTGAAACCACAGTGTTAGGAGGAAGATGTAAACATTTGCTATAGAAAAAAAGGACTATGTCAGGAAAGGATTGGTACCTCTAGACAACCAAAGGAGATCGGAAGAGCGTCG
>rs7108770:A:1-95:3
ACTGGCCGCTTCACTGTTCATTTATTGCACAGCTCCCTTTGAAACCACAGTGTTAGGAGGAAGATGTAAACATTTGCTATAGAAAAAAAGGACTATGTCAGGAAAGGATTGGTACCTCTAGAATTCGCTCAGAGATCGGAAGAGCGTCG
>rs7108770:A:1-95:4
ACTGGCCGCTTCACTGTTCATTTATTGCACAGCTCCCTTTGAAACCACAGTGTTAGGAGGAAGATGTAAACATTTGCTATAGAAAAAAAGGACTATGTCAGGAAAGGATTGGTACCTCTAGATGTCGGGTTTAGATCGGAAGAGCGTCG
>rs7108770:G:1-95:0
ACTGGCCGCTTCACTGTTCATTTATTGCACAGCTCCCTTTGAAACCACAGTGTTAGGAGGAAGGTGTAAACATTTGCTATAGAAAAAAAGGACTATGTCAGGAAAGGATTGGTACCTCTAGACTGGGTCTATAGATCGGAAGAGCGTCG
>rs7108770:G:1-95:1
ACTGGCCGCTTCACTGTTCATTTATTGCACAGCTCCCTTTGAAACCACAGTGTTAGGAGGAAGGTGTAAACATTTGCTATAGAAAAAAAGGACTATGTCAGGAAAGGATTGGTACCTCTAGAAACTTACTCTAGATCGGAAGAGCGTCG
>rs7108770:G:1-95:2
ACTGGCCGCTTCACTGTTCATTTATTGCACAGCTCCCTTTGAAACCACAGTGTTAGGAGGAAGGTGTAAACATTTGCTATAGAAAAAAAGGACTATGTCAGGAAAGGATTGGTACCTCTAGATTTCTCTCTAAGATCGGAAGAGCGTCG
>rs7108770:G:1-95:3
ACTGGCCGCTTCACTGTTCATTTATTGCACAGCTCCCTTTGAAACCACAGTGTTAGGAGGAAGGTGTAAACATTTGCTATAGAAAAAAAGGACTATGTCAGGAAAGGATTGGTACCTCTAGAGATTTCACAGAGATCGGAAGAGCGTCG
>rs7108770:G:1-95:4
ACTGGCCGCTTCACTGTTCATTTATTGCACAGCTCCCTTTGAAACCACAGTGTTAGGAGGAAGGTGTAAACATTTGCTATAGAAAAAAAGGACTATGTCAGGAAAGGATTGGTACCTCTAGATTCCAGTACTAGATCGGAAGAGCGTCG
>rs711975:C:1-95:0
ACTGGCCGCTTCACTGCAATTTCATATGTCATTTCCTTCCTCAGAGGAAAAGTCTGGAGATGCCGATTCTATAAGAAAAGTTAATCAATAATGAATCATATGTGAATATAGGTACCTCTAGAAATGAGCTTGAGATCGGAAGAGCGTCG
>rs711975:C:1-95:1
ACTGGCCGCTTCACTGCAATTTCATATGTCATTTCCTTCCTCAGAGGAAAAGTCTGGAGATGCCGATTCTATAAGAAAAGTTAATCAATAATGAATCATATGTGAATATAGGTACCTCTAGAACAAAGAGTAAGATCGGAAGAGCGTCG
>rs711975:C:1-95:2
ACTGGCCGCTTCACTGCAATTTCATATGTCATTTCCTTCCTCAGAGGAAAAGTCTGGAGATGCCGATTCTATAAGAAAAGTTAATCAATAATGAATCATATGTGAATATAGGTACCTCTAGAGTCTCAGGGGAGATCGGAAGAGCGTCG
>rs711975:C:1-95:3
ACTGGCCGCTTCACTGCAATTTCATATGTCATTTCCTTCCTCAGAGGAAAAGTCTGGAGATGCCGATTCTATAAGAAAAGTTAATCAATAATGAATCATATGTGAATATAGGTACCTCTAGACGGGTAAGATAGATCGGAAGAGCGTCG
>rs711975:C:1-95:4
ACTGGCCGCTTCACTGCAATTTCATATGTCATTTCCTTCCTCAGAGGAAAAGTCTGGAGATGCCGATTCTATAAGAAAAGTTAATCAATAATGAATCATATGTGAATATAGGTACCTCTAGATTACTTTCGGAGATCGGAAGAGCGTCG
>rs711975:T:1-95:0
ACTGGCCGCTTCACTGCAATTTCATATGTCATTTCCTTCCTCAGAGGAAAAGTCTGGAGATGCTGATTCTATAAGAAAAGTTAATCAATAATGAATCATATGTGAATATAGGTACCTCTAGAGTCTCGTCATAGATCGGAAGAGCGTCG
>rs711975:T:1-95:1
ACTGGCCGCTTCACTGCAATTTCATATGTCATTTCCTTCCTCAGAGGAAAAGTCTGGAGATGCTGATTCTATAAGAAAAGTTAATCAATAATGAATCATATGTGAATATAGGTACCTCTAGATCTCAGTTTTAGATCGGAAGAGCGTCG
>rs711975:T:1-95:2
ACTGGCCGCTTCACTGCAATTTCATATGTCATTTCCTTCCTCAGAGGAAAAGTCTGGAGATGCTGATTCTATAAGAAAAGTTAATCAATAATGAATCATATGTGAATATAGGTACCTCTAGATTCTATCTGGAGATCGGAAGAGCGTCG
>rs711975:T:1-95:3
ACTGGCCGCTTCACTGCAATTTCATATGTCATTTCCTTCCTCAGAGGAAAAGTCTGGAGATGCTGATTCTATAAGAAAAGTTAATCAATAATGAATCATATGTGAATATAGGTACCTCTAGAACCGTCGGCAAGATCGGAAGAGCGTCG
>rs711975:T:1-95:4
ACTGGCCGCTTCACTGCAATTTCATATGTCATTTCCTTCCTCAGAGGAAAAGTCTGGAGATGCTGATTCTATAAGAAAAGTTAATCAATAATGAATCATATGTGAATATAGGTACCTCTAGAGGAGACAACGAGATCGGAAGAGCGTCG
>rs7122746:C:1-95:0
ACTGGCCGCTTCACTGACCATAAGCCAGGAGATCTGGGTTCATGCCCCAGTCTTGCCAAATTTCTGAGATGTAGGCAGGTTACTCACCCCATGTGAGTCTCAGTTTCCTGGGTACCTCTAGAATCCGTATGGAGATCGGAAGAGCGTCG
>rs7122746:C:1-95:1
ACTGGCCGCTTCACTGACCATAAGCCAGGAGATCTGGGTTCATGCCCCAGTCTTGCCAAATTTCTGAGATGTAGGCAGGTTACTCACCCCATGTGAGTCTCAGTTTCCTGGGTACCTCTAGAGGCCCAGATTAGATCGGAAGAGCGTCG
>rs7122746:C:1-95:2
ACTGGCCGCTTCACTGACCATAAGCCAGGAGATCTGGGTTCATGCCCCAGTCTTGCCAAATTTCTGAGATGTAGGCAGGTTACTCACCCCATGTGAGTCTCAGTTTCCTGGGTACCTCTAGAGGTTCGTGACAGATCGGAAGAGCGTCG
>rs7122746:C:1-95:3
ACTGGCCGCTTCACTGACCATAAGCCAGGAGATCTGGGTTCATGCCCCAGTCTTGCCAAATTTCTGAGATGTAGGCAGGTTACTCACCCCATGTGAGTCTCAGTTTCCTGGGTACCTCTAGAGATTGCCAACAGATCGGAAGAGCGTCG
>rs7122746:C:1-95:4
ACTGGCCGCTTCACTGACCATAAGCCAGGAGATCTGGGTTCATGCCCCAGTCTTGCCAAATTTCTGAGATGTAGGCAGGTTACTCACCCCATGTGAGTCTCAGTTTCCTGGGTACCTCTAGATTGTTCTTATAGATCGGAAGAGCGTCG
>rs7122746:T:1-95:0
ACTGGCCGCTTCACTGACCATAAGCCAGGAGATCTGGGTTCATGCCCCAGTCTTGCCAAATTTTTGAGATGTAGGCAGGTTACTCACCCCATGTGAGTCTCAGTTTCCTGGGTACCTCTAGACAAATGATAAAGATCGGAAGAGCGTCG
>rs7122746:T:1-95:1
ACTGGCCGCTTCACTGACCATAAGCCAGGAGATCTGGGTTCATGCCCCAGTCTTGCCAAATTTTTGAGATGTAGGCAGGTTACTCACCCCATGTGAGTCTCAGTTTCCTGGGTACCTCTAGAGTAGGTACAAAGATCGGAAGAGCGTCG
>rs7122746:T:1-95:2
ACTGGCCGCTTCACTGACCATAAGCCAGGAGATCTGGGTTCATGCCCCAGTCTTGCCAAATTTTTGAGATGTAGGCAGGTTACTCACCCCATGTGAGTCTCAGTTTCCTGGGTACCTCTAGACTTACTTGTGAGATCGGAAGAGCGTCG
>rs7122746:T:1-95:3
ACTGGCCGCTTCACTGACCATAAGCCAGGAGATCTGGGTTCATGCCCCAGTCTTGCCAAATTTTTGAGATGTAGGCAGGTTACTCACCCCATGTGAGTCTCAGTTTCCTGGGTACCTCTAGAGGATGGTTATAGATCGGAAGAGCGTCG
>rs7122746:T:1-95:4
ACTGGCCGCTTCACTGACCATAAGCCAGGAGATCTGGGTTCATGCCCCAGTCTTGCCAAATTTTTGAGATGTAGGCAGGTTACTCACCCCATGTGAGTCTCAGTTTCCTGGGTACCTCTAGAAGAGTAGTAGAGATCGGAAGAGCGTCG
>rs7127156:C:1-95:0
ACTGGCCGCTTCACTGGCAAAGGAGACCTCTGGGCACTGCTAGGTCCCCGACCAGCCTCATCCCATGACCTGCTGCTTTCTGTAGAAGGTTCTCTGATGCTCAGAATGGAGGTACCTCTAGAAACCGACATCAGATCGGAAGAGCGTCG
>rs7127156:C:1-95:1
ACTGGCCGCTTCACTGGCAAAGGAGACCTCTGGGCACTGCTAGGTCCCCGACCAGCCTCATCCCATGACCTGCTGCTTTCTGTAGAAGGTTCTCTGATGCTCAGAATGGAGGTACCTCTAGATAAGCTGACGAGATCGGAAGAGCGTCG
>rs7127156:C:1-95:2
ACTGGCCGCTTCACTGGCAAAGGAGACCTCTGGGCACTGCTAGGTCCCCGACCAGCCTCATCCCATGACCTGCTGCTTTCTGTAGAAGGTTCTCTGATGCTCAGAATGGAGGTACCTCTAGAATCGAGATCTAGATCGGAAGAGCGTCG
>rs7127156:C:1-95:3
ACTGGCCGCTTCACTGGCAAAGGAGACCTCTGGGCACTGCTAGGTCCCCGACCAGCCTCATCCCATGACCTGCTGCTTTCTGTAGAAGGTTCTCTGATGCTCAGAATGGAGGTACCTCTAGAAAAACGCTGGAGATCGGAAGAGCGTCG
>rs7127156:C:1-95:4
ACTGGCCGCTTCACTGGCAAAGGAGACCTCTGGGCACTGCTAGGTCCCCGACCAGCCTCATCCCATGACCTGCTGCTTTCTGTAGAAGGTTCTCTGATGCTCAGAATGGAGGTACCTCTAGAATAGTTTGGTAGATCGGAAGAGCGTCG
>rs7127156:T:1-95:0
ACTGGCCGCTTCACTGGCAAAGGAGACCTCTGGGCACTGCTAGGTCCCCGACCAGCCTCATCCTATGACCTGCTGCTTTCTGTAGAAGGTTCTCTGATGCTCAGAATGGAGGTACCTCTAGACTAGGAATCCAGATCGGAAGAGCGTCG
>rs7127156:T:1-95:1
ACTGGCCGCTTCACTGGCAAAGGAGACCTCTGGGCACTGCTAGGTCCCCGACCAGCCTCATCCTATGACCTGCTGCTTTCTGTAGAAGGTTCTCTGATGCTCAGAATGGAGGTACCTCTAGAATCGCTGAGGAGATCGGAAGAGCGTCG
>rs7127156:T:1-95:2
ACTGGCCGCTTCACTGGCAAAGGAGACCTCTGGGCACTGCTAGGTCCCCGACCAGCCTCATCCTATGACCTGCTGCTTTCTGTAGAAGGTTCTCTGATGCTCAGAATGGAGGTACCTCTAGATTACTTCGAAAGATCGGAAGAGCGTCG
>rs7127156:T:1-95:3
ACTGGCCGCTTCACTGGCAAAGGAGACCTCTGGGCACTGCTAGGTCCCCGACCAGCCTCATCCTATGACCTGCTGCTTTCTGTAGAAGGTTCTCTGATGCTCAGAATGGAGGTACCTCTAGAACACTCTCTGAGATCGGAAGAGCGTCG
>rs7127156:T:1-95:4
ACTGGCCGCTTCACTGGCAAAGGAGACCTCTGGGCACTGCTAGGTCCCCGACCAGCCTCATCCTATGACCTGCTGCTTTCTGTAGAAGGTTCTCTGATGCTCAGAATGGAGGTACCTCTAGAAGAGTAGCATAGATCGGAAGAGCGTCG
>rs71309901:A:1-95:0
ACTGGCCGCTTCACTGGTGATATGGGTAATAAGTGTTCCCTTGTGTTAAGGCTCTCCAGAGAAACAGACCCAATATATTAAGAGGTCATTTATTGTGGGAATTGGCTCTCGGTACCTCTAGATATCTGCTGTAGATCGGAAGAGCGTCG
>rs71309901:A:1-95:1
ACTGGCCGCTTCACTGGTGATATGGGTAATAAGTGTTCCCTTGTGTTAAGGCTCTCCAGAGAAACAGACCCAATATATTAAGAGGTCATTTATTGTGGGAATTGGCTCTCGGTACCTCTAGACTCATATAGGAGATCGGAAGAGCGTCG
>rs71309901:A:1-95:2
ACTGGCCGCTTCACTGGTGATATGGGTAATAAGTGTTCCCTTGTGTTAAGGCTCTCCAGAGAAACAGACCCAATATATTAAGAGGTCATTTATTGTGGGAATTGGCTCTCGGTACCTCTAGAAAAAACGACAAGATCGGAAGAGCGTCG
>rs71309901:A:1-95:3
ACTGGCCGCTTCACTGGTGATATGGGTAATAAGTGTTCCCTTGTGTTAAGGCTCTCCAGAGAAACAGACCCAATATATTAAGAGGTCATTTATTGTGGGAATTGGCTCTCGGTACCTCTAGAGTAACAACTTAGATCGGAAGAGCGTCG
>rs71309901:A:1-95:4
ACTGGCCGCTTCACTGGTGATATGGGTAATAAGTGTTCCCTTGTGTTAAGGCTCTCCAGAGAAACAGACCCAATATATTAAGAGGTCATTTATTGTGGGAATTGGCTCTCGGTACCTCTAGATCCGACGTCGAGATCGGAAGAGCGTCG
>rs71309901:T:1-95:0
ACTGGCCGCTTCACTGGTGATATGGGTAATAAGTGTTCCCTTGTGTTAAGGCTCTCCAGAGAATCAGACCCAATATATTAAGAGGTCATTTATTGTGGGAATTGGCTCTCGGTACCTCTAGACTGCTAAGTAAGATCGGAAGAGCGTCG
>rs71309901:T:1-95:1
ACTGGCCGCTTCACTGGTGATATGGGTAATAAGTGTTCCCTTGTGTTAAGGCTCTCCAGAGAATCAGACCCAATATATTAAGAGGTCATTTATTGTGGGAATTGGCTCTCGGTACCTCTAGATCCTACGCCCAGATCGGAAGAGCGTCG
>rs71309901:T:1-95:2
ACTGGCCGCTTCACTGGTGATATGGGTAATAAGTGTTCCCTTGTGTTAAGGCTCTCCAGAGAATCAGACCCAATATATTAAGAGGTCATTTATTGTGGGAATTGGCTCTCGGTACCTCTAGATGGTTCTTTAAGATCGGAAGAGCGTCG
>rs71309901:T:1-95:3
ACTGGCCGCTTCACTGGTGATATGGGTAATAAGTGTTCCCTTGTGTTAAGGCTCTCCAGAGAATCAGACCCAATATATTAAGAGGTCATTTATTGTGGGAATTGGCTCTCGGTACCTCTAGAACCCGCCGCTAGATCGGAAGAGCGTCG
>rs71309901:T:1-95:4
ACTGGCCGCTTCACTGGTGATATGGGTAATAAGTGTTCCCTTGTGTTAAGGCTCTCCAGAGAATCAGACCCAATATATTAAGAGGTCATTTATTGTGGGAATTGGCTCTCGGTACCTCTAGACGTAACGGAGAGATCGGAAGAGCGTCG
>rs7131432:A:1-95:0
ACTGGCCGCTTCACTGTGCGTTAGATGGAGATTCATATATTCGCACAACCATTTGACAGGGGTACTCTGCATGATACATGTGGTTTAGGTTCTGATGATAAAGCAGTGGGGGTACCTCTAGAACCAGGCCATAGATCGGAAGAGCGTCG
>rs7131432:A:1-95:1
ACTGGCCGCTTCACTGTGCGTTAGATGGAGATTCATATATTCGCACAACCATTTGACAGGGGTACTCTGCATGATACATGTGGTTTAGGTTCTGATGATAAAGCAGTGGGGGTACCTCTAGAGTCGCGAACTAGATCGGAAGAGCGTCG
>rs7131432:A:1-95:2
ACTGGCCGCTTCACTGTGCGTTAGATGGAGATTCATATATTCGCACAACCATTTGACAGGGGTACTCTGCATGATACATGTGGTTTAGGTTCTGATGATAAAGCAGTGGGGGTACCTCTAGATCAGTCTCGAAGATCGGAAGAGCGTCG
>rs7131432:A:1-95:3
ACTGGCCGCTTCACTGTGCGTTAGATGGAGATTCATATATTCGCACAACCATTTGACAGGGGTACTCTGCATGATACATGTGGTTTAGGTTCTGATGATAAAGCAGTGGGGGTACCTCTAGATAGGGCGAGCAGATCGGAAGAGCGTCG
>rs7131432:A:1-95:4
ACTGGCCGCTTCACTGTGCGTTAGATGGAGATTCATATATTCGCACAACCATTTGACAGGGGTACTCTGCATGATACATGTGGTTTAGGTTCTGATGATAAAGCAGTGGGGGTACCTCTAGACCTGCGAGTCAGATCGGAAGAGCGTCG
>rs7131432:T:1-95:0
ACTGGCCGCTTCACTGTGCGTTAGATGGAGATTCATATATTCGCACAACCATTTGACAGGGGTTCTCTGCATGATACATGTGGTTTAGGTTCTGATGATAAAGCAGTGGGGGTACCTCTAGAAGGGTTCGTGAGATCGGAAGAGCGTCG
>rs7131432:T:1-95:1
ACTGGCCGCTTCACTGTGCGTTAGATGGAGATTCATATATTCGCACAACCATTTGACAGGGGTTCTCTGCATGATACATGTGGTTTAGGTTCTGATGATAAAGCAGTGGGGGTACCTCTAGATGCCGATATCAGATCGGAAGAGCGTCG
>rs7131432:T:1-95:2
ACTGGCCGCTTCACTGTGCGTTAGATGGAGATTCATATATTCGCACAACCATTTGACAGGGGTTCTCTGCATGATACATGTGGTTTAGGTTCTGATGATAAAGCAGTGGGGGTACCTCTAGATATGGCGAGGAGATCGGAAGAGCGTCG
>rs7131432:T:1-95:3
ACTGGCCGCTTCACTGTGCGTTAGATGGAGATTCATATATTCGCACAACCATTTGACAGGGGTTCTCTGCATGATACATGTGGTTTAGGTTCTGATGATAAAGCAGTGGGGGTACCTCTAGATACCCGTCGTAGATCGGAAGAGCGTCG
>rs7131432:T:1-95:4
ACTGGCCGCTTCACTGTGCGTTAGATGGAGATTCATATATTCGCACAACCATTTGACAGGGGTTCTCTGCATGATACATGTGGTTTAGGTTCTGATGATAAAGCAGTGGGGGTACCTCTAGAGTCGGACTGAAGATCGGAAGAGCGTCG
>rs71389030:A:1-95:0
ACTGGCCGCTTCACTGGTCCCAGCAACTCGGGAGGCTGGGGCAGGAGGATCCCTTGAGCCCACAAGTTTTGAGGCTGCAGTGAGCTATGATGGCACCACTGCACTCCAACGGTACCTCTAGAGCATTTAGTAAGATCGGAAGAGCGTCG
>rs71389030:A:1-95:1
ACTGGCCGCTTCACTGGTCCCAGCAACTCGGGAGGCTGGGGCAGGAGGATCCCTTGAGCCCACAAGTTTTGAGGCTGCAGTGAGCTATGATGGCACCACTGCACTCCAACGGTACCTCTAGAAAGCCCGTAGAGATCGGAAGAGCGTCG
>rs71389030:A:1-95:2
ACTGGCCGCTTCACTGGTCCCAGCAACTCGGGAGGCTGGGGCAGGAGGATCCCTTGAGCCCACAAGTTTTGAGGCTGCAGTGAGCTATGATGGCACCACTGCACTCCAACGGTACCTCTAGAACTTGGGGGGAGATCGGAAGAGCGTCG
>rs71389030:A:1-95:3
ACTGGCCGCTTCACTGGTCCCAGCAACTCGGGAGGCTGGGGCAGGAGGATCCCTTGAGCCCACAAGTTTTGAGGCTGCAGTGAGCTATGATGGCACCACTGCACTCCAACGGTACCTCTAGAGGGGGCGGTCAGATCGGAAGAGCGTCG
>rs71389030:A:1-95:4
ACTGGCCGCTTCACTGGTCCCAGCAACTCGGGAGGCTGGGGCAGGAGGATCCCTTGAGCCCACAAGTTTTGAGGCTGCAGTGAGCTATGATGGCACCACTGCACTCCAACGGTACCTCTAGAGCATTCATATAGATCGGAAGAGCGTCG
>rs71389030:G:1-95:0
ACTGGCCGCTTCACTGGTCCCAGCAACTCGGGAGGCTGGGGCAGGAGGATCCCTTGAGCCCACGAGTTTTGAGGCTGCAGTGAGCTATGATGGCACCACTGCACTCCAACGGTACCTCTAGACGGGATAAGTAGATCGGAAGAGCGTCG
>rs71389030:G:1-95:1
ACTGGCCGCTTCACTGGTCCCAGCAACTCGGGAGGCTGGGGCAGGAGGATCCCTTGAGCCCACGAGTTTTGAGGCTGCAGTGAGCTATGATGGCACCACTGCACTCCAACGGTACCTCTAGAGCGTAAAGCGAGATCGGAAGAGCGTCG
>rs71389030:G:1-95:2
ACTGGCCGCTTCACTGGTCCCAGCAACTCGGGAGGCTGGGGCAGGAGGATCCCTTGAGCCCACGAGTTTTGAGGCTGCAGTGAGCTATGATGGCACCACTGCACTCCAACGGTACCTCTAGACCACTTTAGGAGATCGGAAGAGCGTCG
>rs71389030:G:1-95:3
ACTGGCCGCTTCACTGGTCCCAGCAACTCGGGAGGCTGGGGCAGGAGGATCCCTTGAGCCCACGAGTTTTGAGGCTGCAGTGAGCTATGATGGCACCACTGCACTCCAACGGTACCTCTAGAGGCATGAGAGAGATCGGAAGAGCGTCG
>rs71389030:G:1-95:4
ACTGGCCGCTTCACTGGTCCCAGCAACTCGGGAGGCTGGGGCAGGAGGATCCCTTGAGCCCACGAGTTTTGAGGCTGCAGTGAGCTATGATGGCACCACTGCACTCCAACGGTACCTCTAGAGTTATCACTCAGATCGGAAGAGCGTCG
>rs7140568:C:1-95:0
ACTGGCCGCTTCACTGCTTCACCAGAATTGCACAGTGAGAATGTGGCGTGGCCTGGATTCTCACGTCGGGAGTCGGATTGCAAAGCCTTACTGGGCCTCGCCGCGCCCCAGGTACCTCTAGAGTCCGTCTACAGATCGGAAGAGCGTCG
>rs7140568:C:1-95:1
ACTGGCCGCTTCACTGCTTCACCAGAATTGCACAGTGAGAATGTGGCGTGGCCTGGATTCTCACGTCGGGAGTCGGATTGCAAAGCCTTACTGGGCCTCGCCGCGCCCCAGGTACCTCTAGACTTAGTGCTCAGATCGGAAGAGCGTCG
>rs7140568:C:1-95:2
ACTGGCCGCTTCACTGCTTCACCAGAATTGCACAGTGAGAATGTGGCGTGGCCTGGATTCTCACGTCGGGAGTCGGATTGCAAAGCCTTACTGGGCCTCGCCGCGCCCCAGGTACCTCTAGATCACTAAGAGAGATCGGAAGAGCGTCG
>rs7140568:C:1-95:3
ACTGGCCGCTTCACTGCTTCACCAGAATTGCACAGTGAGAATGTGGCGTGGCCTGGATTCTCACGTCGGGAGTCGGATTGCAAAGCCTTACTGGGCCTCGCCGCGCCCCAGGTACCTCTAGAGCGAAACGTAAGATCGGAAGAGCGTCG
>rs7140568:C:1-95:4
ACTGGCCGCTTCACTGCTTCACCAGAATTGCACAGTGAGAATGTGGCGTGGCCTGGATTCTCACGTCGGGAGTCGGATTGCAAAGCCTTACTGGGCCTCGCCGCGCCCCAGGTACCTCTAGAACAGGAGTACAGATCGGAAGAGCGTCG
>rs7140568:T:1-95:0
ACTGGCCGCTTCACTGCTTCACCAGAATTGCACAGTGAGAATGTGGCGTGGCCTGGATTCTCATGTCGGGAGTCGGATTGCAAAGCCTTACTGGGCCTCGCCGCGCCCCAGGTACCTCTAGATTGTTCACTGAGATCGGAAGAGCGTCG
>rs7140568:T:1-95:1
ACTGGCCGCTTCACTGCTTCACCAGAATTGCACAGTGAGAATGTGGCGTGGCCTGGATTCTCATGTCGGGAGTCGGATTGCAAAGCCTTACTGGGCCTCGCCGCGCCCCAGGTACCTCTAGATGATCTCTTCAGATCGGAAGAGCGTCG
>rs7140568:T:1-95:2
ACTGGCCGCTTCACTGCTTCACCAGAATTGCACAGTGAGAATGTGGCGTGGCCTGGATTCTCATGTCGGGAGTCGGATTGCAAAGCCTTACTGGGCCTCGCCGCGCCCCAGGTACCTCTAGATTTCCTTCCTAGATCGGAAGAGCGTCG
>rs7140568:T:1-95:3
ACTGGCCGCTTCACTGCTTCACCAGAATTGCACAGTGAGAATGTGGCGTGGCCTGGATTCTCATGTCGGGAGTCGGATTGCAAAGCCTTACTGGGCCTCGCCGCGCCCCAGGTACCTCTAGATCCCGTCGTTAGATCGGAAGAGCGTCG
>rs7140568:T:1-95:4
ACTGGCCGCTTCACTGCTTCACCAGAATTGCACAGTGAGAATGTGGCGTGGCCTGGATTCTCATGTCGGGAGTCGGATTGCAAAGCCTTACTGGGCCTCGCCGCGCCCCAGGTACCTCTAGAGGTCCTCAGTAGATCGGAAGAGCGTCG
>rs71417868:A:1-95:0
ACTGGCCGCTTCACTGCTGGGACTACAGGCACATGCCACCATGCCTCGCTAATTTAAAAAAAAATTTTTTTGTAGAATTTTTTTCTATGTTGCCTAGGTTTATTACAACAGGTACCTCTAGACCCTCAGGCCAGATCGGAAGAGCGTCG
>rs71417868:A:1-95:1
ACTGGCCGCTTCACTGCTGGGACTACAGGCACATGCCACCATGCCTCGCTAATTTAAAAAAAAATTTTTTTGTAGAATTTTTTTCTATGTTGCCTAGGTTTATTACAACAGGTACCTCTAGAGCTATGATGCAGATCGGAAGAGCGTCG
>rs71417868:A:1-95:2
ACTGGCCGCTTCACTGCTGGGACTACAGGCACATGCCACCATGCCTCGCTAATTTAAAAAAAAATTTTTTTGTAGAATTTTTTTCTATGTTGCCTAGGTTTATTACAACAGGTACCTCTAGAGACGGAGCTCAGATCGGAAGAGCGTCG
>rs71417868:A:1-95:3
ACTGGCCGCTTCACTGCTGGGACTACAGGCACATGCCACCATGCCTCGCTAATTTAAAAAAAAATTTTTTTGTAGAATTTTTTTCTATGTTGCCTAGGTTTATTACAACAGGTACCTCTAGACGATCTTAGCAGATCGGAAGAGCGTCG
>rs71417868:A:1-95:4
ACTGGCCGCTTCACTGCTGGGACTACAGGCACATGCCACCATGCCTCGCTAATTTAAAAAAAAATTTTTTTGTAGAATTTTTTTCTATGTTGCCTAGGTTTATTACAACAGGTACCTCTAGAGCTGCTAAGAAGATCGGAAGAGCGTCG
>rs71417868:T:1-95:0
ACTGGCCGCTTCACTGCTGGGACTACAGGCACATGCCACCATGCCTCGCTAATTTAAAAAAAATTTTTTTTGTAGAATTTTTTTCTATGTTGCCTAGGTTTATTACAACAGGTACCTCTAGAGTTAGGGTCAAGATCGGAAGAGCGTCG
>rs71417868:T:1-95:1
ACTGGCCGCTTCACTGCTGGGACTACAGGCACATGCCACCATGCCTCGCTAATTTAAAAAAAATTTTTTTTGTAGAATTTTTTTCTATGTTGCCTAGGTTTATTACAACAGGTACCTCTAGAATGCCTGAAGAGATCGGAAGAGCGTCG
>rs71417868:T:1-95:2
ACTGGCCGCTTCACTGCTGGGACTACAGGCACATGCCACCATGCCTCGCTAATTTAAAAAAAATTTTTTTTGTAGAATTTTTTTCTATGTTGCCTAGGTTTATTACAACAGGTACCTCTAGAAGAATGTCCCAGATCGGAAGAGCGTCG
>rs71417868:T:1-95:3
ACTGGCCGCTTCACTGCTGGGACTACAGGCACATGCCACCATGCCTCGCTAATTTAAAAAAAATTTTTTTTGTAGAATTTTTTTCTATGTTGCCTAGGTTTATTACAACAGGTACCTCTAGACCGAGAAGACAGATCGGAAGAGCGTCG
>rs71417868:T:1-95:4
ACTGGCCGCTTCACTGCTGGGACTACAGGCACATGCCACCATGCCTCGCTAATTTAAAAAAAATTTTTTTTGTAGAATTTTTTTCTATGTTGCCTAGGTTTATTACAACAGGTACCTCTAGATATGCCCCCGAGATCGGAAGAGCGTCG
>rs71427137:C:1-95:0
ACTGGCCGCTTCACTGTGGCCATTGTGGGTGGGAGACCTGAGTTCTGGTTGCAGTTACTCCAACTTCTCCTGTGGCCTCTGGGCCTCTGTTTCCCTAAAGGGCAAAAGGTGGTACCTCTAGACTTAGAGCATAGATCGGAAGAGCGTCG
>rs71427137:C:1-95:1
ACTGGCCGCTTCACTGTGGCCATTGTGGGTGGGAGACCTGAGTTCTGGTTGCAGTTACTCCAACTTCTCCTGTGGCCTCTGGGCCTCTGTTTCCCTAAAGGGCAAAAGGTGGTACCTCTAGATCCCGACACCAGATCGGAAGAGCGTCG
>rs71427137:C:1-95:2
ACTGGCCGCTTCACTGTGGCCATTGTGGGTGGGAGACCTGAGTTCTGGTTGCAGTTACTCCAACTTCTCCTGTGGCCTCTGGGCCTCTGTTTCCCTAAAGGGCAAAAGGTGGTACCTCTAGATAAGGCAGGGAGATCGGAAGAGCGTCG
>rs71427137:C:1-95:3
ACTGGCCGCTTCACTGTGGCCATTGTGGGTGGGAGACCTGAGTTCTGGTTGCAGTTACTCCAACTTCTCCTGTGGCCTCTGGGCCTCTGTTTCCCTAAAGGGCAAAAGGTGGTACCTCTAGATGCAGACGAAAGATCGGAAGAGCGTCG
>rs71427137:C:1-95:4
ACTGGCCGCTTCACTGTGGCCATTGTGGGTGGGAGACCTGAGTTCTGGTTGCAGTTACTCCAACTTCTCCTGTGGCCTCTGGGCCTCTGTTTCCCTAAAGGGCAAAAGGTGGTACCTCTAGAATGTGGCTCTAGATCGGAAGAGCGTCG
>rs71427137:T:1-95:0
ACTGGCCGCTTCACTGTGGCCATTGTGGGTGGGAGACCTGAGTTCTGGTTGCAGTTACTCCAATTTCTCCTGTGGCCTCTGGGCCTCTGTTTCCCTAAAGGGCAAAAGGTGGTACCTCTAGAGACTGAAAAAAGATCGGAAGAGCGTCG
>rs71427137:T:1-95:1
ACTGGCCGCTTCACTGTGGCCATTGTGGGTGGGAGACCTGAGTTCTGGTTGCAGTTACTCCAATTTCTCCTGTGGCCTCTGGGCCTCTGTTTCCCTAAAGGGCAAAAGGTGGTACCTCTAGAAGGCCGCTTAAGATCGGAAGAGCGTCG
>rs71427137:T:1-95:2
ACTGGCCGCTTCACTGTGGCCATTGTGGGTGGGAGACCTGAGTTCTGGTTGCAGTTACTCCAATTTCTCCTGTGGCCTCTGGGCCTCTGTTTCCCTAAAGGGCAAAAGGTGGTACCTCTAGATCACTTTGATAGATCGGAAGAGCGTCG
>rs71427137:T:1-95:3
ACTGGCCGCTTCACTGTGGCCATTGTGGGTGGGAGACCTGAGTTCTGGTTGCAGTTACTCCAATTTCTCCTGTGGCCTCTGGGCCTCTGTTTCCCTAAAGGGCAAAAGGTGGTACCTCTAGAGGGGTCGTATAGATCGGAAGAGCGTCG
>rs71427137:T:1-95:4
ACTGGCCGCTTCACTGTGGCCATTGTGGGTGGGAGACCTGAGTTCTGGTTGCAGTTACTCCAATTTCTCCTGTGGCCTCTGGGCCTCTGTTTCCCTAAAGGGCAAAAGGTGGTACCTCTAGAAGACCAAGATAGATCGGAAGAGCGTCG
>rs7148456:C:1-95:0
ACTGGCCGCTTCACTGGTAACTATGAATAATTCATTCACTCGCCTCCCACTGGGAGTCCACAACGGCCTAATGCACGTTTCAAGCTCTTGGTTTCTATCAAACGGCTCGCGGTACCTCTAGATCCTCTCATAAGATCGGAAGAGCGTCG
>rs7148456:C:1-95:1
ACTGGCCGCTTCACTGGTAACTATGAATAATTCATTCACTCGCCTCCCACTGGGAGTCCACAACGGCCTAATGCACGTTTCAAGCTCTTGGTTTCTATCAAACGGCTCGCGGTACCTCTAGAAACGGAAGGTAGATCGGAAGAGCGTCG
>rs7148456:C:1-95:2
ACTGGCCGCTTCACTGGTAACTATGAATAATTCATTCACTCGCCTCCCACTGGGAGTCCACAACGGCCTAATGCACGTTTCAAGCTCTTGGTTTCTATCAAACGGCTCGCGGTACCTCTAGACGGCAAGTTGAGATCGGAAGAGCGTCG
>rs7148456:C:1-95:3
ACTGGCCGCTTCACTGGTAACTATGAATAATTCATTCACTCGCCTCCCACTGGGAGTCCACAACGGCCTAATGCACGTTTCAAGCTCTTGGTTTCTATCAAACGGCTCGCGGTACCTCTAGATATTCTTAAAAGATCGGAAGAGCGTCG
>rs7148456:C:1-95:4
ACTGGCCGCTTCACTGGTAACTATGAATAATTCATTCACTCGCCTCCCACTGGGAGTCCACAACGGCCTAATGCACGTTTCAAGCTCTTGGTTTCTATCAAACGGCTCGCGGTACCTCTAGATGCATCACGCAGATCGGAAGAGCGTCG
>rs7148456:T:1-95:0
ACTGGCCGCTTCACTGGTAACTATGAATAATTCATTCACTCGCCTCCCACTGGGAGTCCACAATGGCCTAATGCACGTTTCAAGCTCTTGGTTTCTATCAAACGGCTCGCGGTACCTCTAGATCGTGATTTTAGATCGGAAGAGCGTCG
>rs7148456:T:1-95:1
ACTGGCCGCTTCACTGGTAACTATGAATAATTCATTCACTCGCCTCCCACTGGGAGTCCACAATGGCCTAATGCACGTTTCAAGCTCTTGGTTTCTATCAAACGGCTCGCGGTACCTCTAGAGACTATGTAAAGATCGGAAGAGCGTCG
>rs7148456:T:1-95:2
ACTGGCCGCTTCACTGGTAACTATGAATAATTCATTCACTCGCCTCCCACTGGGAGTCCACAATGGCCTAATGCACGTTTCAAGCTCTTGGTTTCTATCAAACGGCTCGCGGTACCTCTAGAAACACAGGTGAGATCGGAAGAGCGTCG
>rs7148456:T:1-95:3
ACTGGCCGCTTCACTGGTAACTATGAATAATTCATTCACTCGCCTCCCACTGGGAGTCCACAATGGCCTAATGCACGTTTCAAGCTCTTGGTTTCTATCAAACGGCTCGCGGTACCTCTAGATTTACATTGTAGATCGGAAGAGCGTCG
>rs7148456:T:1-95:4
ACTGGCCGCTTCACTGGTAACTATGAATAATTCATTCACTCGCCTCCCACTGGGAGTCCACAATGGCCTAATGCACGTTTCAAGCTCTTGGTTTCTATCAAACGGCTCGCGGTACCTCTAGACACAGGCGAAAGATCGGAAGAGCGTCG
>rs714974:C:1-95:0
ACTGGCCGCTTCACTGAAGTGACAGTCACCAGAACAGCATGGTATTGGTACAAAAAACAGACACATAGACCAATGGAACAGAATAGAGATCTCAGAAATAAGACTGCACAGGTACCTCTAGATATCCTATCGAGATCGGAAGAGCGTCG
>rs714974:C:1-95:1
ACTGGCCGCTTCACTGAAGTGACAGTCACCAGAACAGCATGGTATTGGTACAAAAAACAGACACATAGACCAATGGAACAGAATAGAGATCTCAGAAATAAGACTGCACAGGTACCTCTAGATGAGAGTTTAAGATCGGAAGAGCGTCG
>rs714974:C:1-95:2
ACTGGCCGCTTCACTGAAGTGACAGTCACCAGAACAGCATGGTATTGGTACAAAAAACAGACACATAGACCAATGGAACAGAATAGAGATCTCAGAAATAAGACTGCACAGGTACCTCTAGAAGCCCACTGCAGATCGGAAGAGCGTCG
>rs714974:C:1-95:3
ACTGGCCGCTTCACTGAAGTGACAGTCACCAGAACAGCATGGTATTGGTACAAAAAACAGACACATAGACCAATGGAACAGAATAGAGATCTCAGAAATAAGACTGCACAGGTACCTCTAGACTCGACTACAAGATCGGAAGAGCGTCG
>rs714974:C:1-95:4
ACTGGCCGCTTCACTGAAGTGACAGTCACCAGAACAGCATGGTATTGGTACAAAAAACAGACACATAGACCAATGGAACAGAATAGAGATCTCAGAAATAAGACTGCACAGGTACCTCTAGAATACATCAAAAGATCGGAAGAGCGTCG
>rs714974:T:1-95:0
ACTGGCCGCTTCACTGAAGTGACAGTCACCAGAACAGCATGGTATTGGTACAAAAAACAGACATATAGACCAATGGAACAGAATAGAGATCTCAGAAATAAGACTGCACAGGTACCTCTAGAAGCGCTCCTCAGATCGGAAGAGCGTCG
>rs714974:T:1-95:1
ACTGGCCGCTTCACTGAAGTGACAGTCACCAGAACAGCATGGTATTGGTACAAAAAACAGACATATAGACCAATGGAACAGAATAGAGATCTCAGAAATAAGACTGCACAGGTACCTCTAGACACCCTTGTAAGATCGGAAGAGCGTCG
>rs714974:T:1-95:2
ACTGGCCGCTTCACTGAAGTGACAGTCACCAGAACAGCATGGTATTGGTACAAAAAACAGACATATAGACCAATGGAACAGAATAGAGATCTCAGAAATAAGACTGCACAGGTACCTCTAGAGTAGAATCGAAGATCGGAAGAGCGTCG
>rs714974:T:1-95:3
ACTGGCCGCTTCACTGAAGTGACAGTCACCAGAACAGCATGGTATTGGTACAAAAAACAGACATATAGACCAATGGAACAGAATAGAGATCTCAGAAATAAGACTGCACAGGTACCTCTAGAAAGCCTCGAGAGATCGGAAGAGCGTCG
>rs714974:T:1-95:4
ACTGGCCGCTTCACTGAAGTGACAGTCACCAGAACAGCATGGTATTGGTACAAAAAACAGACATATAGACCAATGGAACAGAATAGAGATCTCAGAAATAAGACTGCACAGGTACCTCTAGATTCACCAATAAGATCGGAAGAGCGTCG
>rs714975:C:1-95:0
ACTGGCCGCTTCACTGTTTCTAGTCCATTCCATTTTTCTATTTCTCTAATATAATATTGATAACGCACTGTCTTAATTACGTGAGCTTTATAGGAGGTCTTGATATTCAGGGTACCTCTAGATATTTATTAGAGATCGGAAGAGCGTCG
>rs714975:C:1-95:1
ACTGGCCGCTTCACTGTTTCTAGTCCATTCCATTTTTCTATTTCTCTAATATAATATTGATAACGCACTGTCTTAATTACGTGAGCTTTATAGGAGGTCTTGATATTCAGGGTACCTCTAGAATGCACAAAAAGATCGGAAGAGCGTCG
>rs714975:C:1-95:2
ACTGGCCGCTTCACTGTTTCTAGTCCATTCCATTTTTCTATTTCTCTAATATAATATTGATAACGCACTGTCTTAATTACGTGAGCTTTATAGGAGGTCTTGATATTCAGGGTACCTCTAGACAGCTAACTGAGATCGGAAGAGCGTCG
>rs714975:C:1-95:3
ACTGGCCGCTTCACTGTTTCTAGTCCATTCCATTTTTCTATTTCTCTAATATAATATTGATAACGCACTGTCTTAATTACGTGAGCTTTATAGGAGGTCTTGATATTCAGGGTACCTCTAGAGCTACACTGTAGATCGGAAGAGCGTCG
>rs714975:C:1-95:4
ACTGGCCGCTTCACTGTTTCTAGTCCATTCCATTTTTCTATTTCTCTAATATAATATTGATAACGCACTGTCTTAATTACGTGAGCTTTATAGGAGGTCTTGATATTCAGGGTACCTCTAGATCAGATACACAGATCGGAAGAGCGTCG
>rs714975:T:1-95:0
ACTGGCCGCTTCACTGTTTCTAGTCCATTCCATTTTTCTATTTCTCTAATATAATATTGATAATGCACTGTCTTAATTACGTGAGCTTTATAGGAGGTCTTGATATTCAGGGTACCTCTAGAAGTTTGACAAAGATCGGAAGAGCGTCG
>rs714975:T:1-95:1
ACTGGCCGCTTCACTGTTTCTAGTCCATTCCATTTTTCTATTTCTCTAATATAATATTGATAATGCACTGTCTTAATTACGTGAGCTTTATAGGAGGTCTTGATATTCAGGGTACCTCTAGATGGCCGGCCCAGATCGGAAGAGCGTCG
>rs714975:T:1-95:2
ACTGGCCGCTTCACTGTTTCTAGTCCATTCCATTTTTCTATTTCTCTAATATAATATTGATAATGCACTGTCTTAATTACGTGAGCTTTATAGGAGGTCTTGATATTCAGGGTACCTCTAGATAGATGGTCTAGATCGGAAGAGCGTCG
>rs714975:T:1-95:3
ACTGGCCGCTTCACTGTTTCTAGTCCATTCCATTTTTCTATTTCTCTAATATAATATTGATAATGCACTGTCTTAATTACGTGAGCTTTATAGGAGGTCTTGATATTCAGGGTACCTCTAGAGAGGCACCTAAGATCGGAAGAGCGTCG
>rs714975:T:1-95:4
ACTGGCCGCTTCACTGTTTCTAGTCCATTCCATTTTTCTATTTCTCTAATATAATATTGATAATGCACTGTCTTAATTACGTGAGCTTTATAGGAGGTCTTGATATTCAGGGTACCTCTAGATAATTTACAGAGATCGGAAGAGCGTCG
>rs71695442:A:1-95:0
ACTGGCCGCTTCACTGTAAAAAAGTTACACCTCTTCTAAGCTTGCTTGCTCTCTCGCTTTCTCATCCTTCCTTCCCTCCCTCCCTCCCTCCCTCCTTCCTTCCTTCCTTCGGTACCTCTAGAGCTTTTGTGAAGATCGGAAGAGCGTCG
>rs71695442:A:1-95:1
ACTGGCCGCTTCACTGTAAAAAAGTTACACCTCTTCTAAGCTTGCTTGCTCTCTCGCTTTCTCATCCTTCCTTCCCTCCCTCCCTCCCTCCCTCCTTCCTTCCTTCCTTCGGTACCTCTAGATGATGCGGTTAGATCGGAAGAGCGTCG
>rs71695442:A:1-95:2
ACTGGCCGCTTCACTGTAAAAAAGTTACACCTCTTCTAAGCTTGCTTGCTCTCTCGCTTTCTCATCCTTCCTTCCCTCCCTCCCTCCCTCCCTCCTTCCTTCCTTCCTTCGGTACCTCTAGATGTGAATACCAGATCGGAAGAGCGTCG
>rs71695442:A:1-95:3
ACTGGCCGCTTCACTGTAAAAAAGTTACACCTCTTCTAAGCTTGCTTGCTCTCTCGCTTTCTCATCCTTCCTTCCCTCCCTCCCTCCCTCCCTCCTTCCTTCCTTCCTTCGGTACCTCTAGAATGTGCACTTAGATCGGAAGAGCGTCG
>rs71695442:A:1-95:4
ACTGGCCGCTTCACTGTAAAAAAGTTACACCTCTTCTAAGCTTGCTTGCTCTCTCGCTTTCTCATCCTTCCTTCCCTCCCTCCCTCCCTCCCTCCTTCCTTCCTTCCTTCGGTACCTCTAGATAACTACTGAAGATCGGAAGAGCGTCG
>rs71695442:C:1-95:0
ACTGGCCGCTTCACTGTAAAAAAGTTACACCTCTTCTAAGCTTGCTTGCTCTCTCGCTTTCTCCTCCTTCCTTCCCTCCCTCCCTCCCTCCCTCCTTCCTTCCTTCCTTCGGTACCTCTAGAACACGGGCGGAGATCGGAAGAGCGTCG
>rs71695442:C:1-95:1
ACTGGCCGCTTCACTGTAAAAAAGTTACACCTCTTCTAAGCTTGCTTGCTCTCTCGCTTTCTCCTCCTTCCTTCCCTCCCTCCCTCCCTCCCTCCTTCCTTCCTTCCTTCGGTACCTCTAGACGGCAGGTGAAGATCGGAAGAGCGTCG
>rs71695442:C:1-95:2
ACTGGCCGCTTCACTGTAAAAAAGTTACACCTCTTCTAAGCTTGCTTGCTCTCTCGCTTTCTCCTCCTTCCTTCCCTCCCTCCCTCCCTCCCTCCTTCCTTCCTTCCTTCGGTACCTCTAGATTCTGCGAATAGATCGGAAGAGCGTCG
>rs71695442:C:1-95:3
ACTGGCCGCTTCACTGTAAAAAAGTTACACCTCTTCTAAGCTTGCTTGCTCTCTCGCTTTCTCCTCCTTCCTTCCCTCCCTCCCTCCCTCCCTCCTTCCTTCCTTCCTTCGGTACCTCTAGACAACCAGATAAGATCGGAAGAGCGTCG
>rs71695442:C:1-95:4
ACTGGCCGCTTCACTGTAAAAAAGTTACACCTCTTCTAAGCTTGCTTGCTCTCTCGCTTTCTCCTCCTTCCTTCCCTCCCTCCCTCCCTCCCTCCTTCCTTCCTTCCTTCGGTACCTCTAGAGTTACCGGCAAGATCGGAAGAGCGTCG
>rs71695442:G:1-95:0
ACTGGCCGCTTCACTGTAAAAAAGTTACACCTCTTCTAAGCTTGCTTGCTCTCTCGCTTTCTCGTCCTTCCTTCCCTCCCTCCCTCCCTCCCTCCTTCCTTCCTTCCTTCGGTACCTCTAGAGAAGCGGGTTAGATCGGAAGAGCGTCG
>rs71695442:G:1-95:1
ACTGGCCGCTTCACTGTAAAAAAGTTACACCTCTTCTAAGCTTGCTTGCTCTCTCGCTTTCTCGTCCTTCCTTCCCTCCCTCCCTCCCTCCCTCCTTCCTTCCTTCCTTCGGTACCTCTAGAGCCTAATTGAAGATCGGAAGAGCGTCG
>rs71695442:G:1-95:2
ACTGGCCGCTTCACTGTAAAAAAGTTACACCTCTTCTAAGCTTGCTTGCTCTCTCGCTTTCTCGTCCTTCCTTCCCTCCCTCCCTCCCTCCCTCCTTCCTTCCTTCCTTCGGTACCTCTAGAGTCGAAGTGCAGATCGGAAGAGCGTCG
>rs71695442:G:1-95:3
ACTGGCCGCTTCACTGTAAAAAAGTTACACCTCTTCTAAGCTTGCTTGCTCTCTCGCTTTCTCGTCCTTCCTTCCCTCCCTCCCTCCCTCCCTCCTTCCTTCCTTCCTTCGGTACCTCTAGAAACTCATCTAAGATCGGAAGAGCGTCG
>rs71695442:G:1-95:4
ACTGGCCGCTTCACTGTAAAAAAGTTACACCTCTTCTAAGCTTGCTTGCTCTCTCGCTTTCTCGTCCTTCCTTCCCTCCCTCCCTCCCTCCCTCCTTCCTTCCTTCCTTCGGTACCTCTAGAGTTCTTTGGGAGATCGGAAGAGCGTCG
>rs71695442:T:1-95:0
ACTGGCCGCTTCACTGTAAAAAAGTTACACCTCTTCTAAGCTTGCTTGCTCTCTCGCTTTCTCTTCCTTCCTTCCCTCCCTCCCTCCCTCCCTCCTTCCTTCCTTCCTTCGGTACCTCTAGACACGTTCTGGAGATCGGAAGAGCGTCG
>rs71695442:T:1-95:1
ACTGGCCGCTTCACTGTAAAAAAGTTACACCTCTTCTAAGCTTGCTTGCTCTCTCGCTTTCTCTTCCTTCCTTCCCTCCCTCCCTCCCTCCCTCCTTCCTTCCTTCCTTCGGTACCTCTAGATTTTAAAAAGAGATCGGAAGAGCGTCG
>rs71695442:T:1-95:2
ACTGGCCGCTTCACTGTAAAAAAGTTACACCTCTTCTAAGCTTGCTTGCTCTCTCGCTTTCTCTTCCTTCCTTCCCTCCCTCCCTCCCTCCCTCCTTCCTTCCTTCCTTCGGTACCTCTAGACCTCCACAAAAGATCGGAAGAGCGTCG
>rs71695442:T:1-95:3
ACTGGCCGCTTCACTGTAAAAAAGTTACACCTCTTCTAAGCTTGCTTGCTCTCTCGCTTTCTCTTCCTTCCTTCCCTCCCTCCCTCCCTCCCTCCTTCCTTCCTTCCTTCGGTACCTCTAGAGGCGACGGGAAGATCGGAAGAGCGTCG
>rs71695442:T:1-95:4
ACTGGCCGCTTCACTGTAAAAAAGTTACACCTCTTCTAAGCTTGCTTGCTCTCTCGCTTTCTCTTCCTTCCTTCCCTCCCTCCCTCCCTCCCTCCTTCCTTCCTTCCTTCGGTACCTCTAGATCTTTATAGGAGATCGGAAGAGCGTCG
>rs71751650:A:1-95:0
ACTGGCCGCTTCACTGCTTCCTGGTTTTTTTTTGTTGTTGTTGTTTGTTTGTTTGTTTGTTTGATTTTGAGACACAGCCCGTAGCTCTGTTGCCCAGACTGGAGTCCAGTGGTACCTCTAGACGAGAACCGTAGATCGGAAGAGCGTCG
>rs71751650:A:1-95:1
ACTGGCCGCTTCACTGCTTCCTGGTTTTTTTTTGTTGTTGTTGTTTGTTTGTTTGTTTGTTTGATTTTGAGACACAGCCCGTAGCTCTGTTGCCCAGACTGGAGTCCAGTGGTACCTCTAGAATTATTATTCAGATCGGAAGAGCGTCG
>rs71751650:A:1-95:2
ACTGGCCGCTTCACTGCTTCCTGGTTTTTTTTTGTTGTTGTTGTTTGTTTGTTTGTTTGTTTGATTTTGAGACACAGCCCGTAGCTCTGTTGCCCAGACTGGAGTCCAGTGGTACCTCTAGAAAAGGAAGTGAGATCGGAAGAGCGTCG
>rs71751650:A:1-95:3
ACTGGCCGCTTCACTGCTTCCTGGTTTTTTTTTGTTGTTGTTGTTTGTTTGTTTGTTTGTTTGATTTTGAGACACAGCCCGTAGCTCTGTTGCCCAGACTGGAGTCCAGTGGTACCTCTAGAACCCGGTACCAGATCGGAAGAGCGTCG
>rs71751650:A:1-95:4
ACTGGCCGCTTCACTGCTTCCTGGTTTTTTTTTGTTGTTGTTGTTTGTTTGTTTGTTTGTTTGATTTTGAGACACAGCCCGTAGCTCTGTTGCCCAGACTGGAGTCCAGTGGTACCTCTAGAACTCGATATCAGATCGGAAGAGCGTCG
>rs71751650:C:1-95:0
ACTGGCCGCTTCACTGCTTCCTGGTTTTTTTTTGTTGTTGTTGTTTGTTTGTTTGTTTGTTTGCTTTTGAGACACAGCCCGTAGCTCTGTTGCCCAGACTGGAGTCCAGTGGTACCTCTAGAGGCAATGGCAAGATCGGAAGAGCGTCG
>rs71751650:C:1-95:1
ACTGGCCGCTTCACTGCTTCCTGGTTTTTTTTTGTTGTTGTTGTTTGTTTGTTTGTTTGTTTGCTTTTGAGACACAGCCCGTAGCTCTGTTGCCCAGACTGGAGTCCAGTGGTACCTCTAGACCACACCGAAAGATCGGAAGAGCGTCG
>rs71751650:C:1-95:2
ACTGGCCGCTTCACTGCTTCCTGGTTTTTTTTTGTTGTTGTTGTTTGTTTGTTTGTTTGTTTGCTTTTGAGACACAGCCCGTAGCTCTGTTGCCCAGACTGGAGTCCAGTGGTACCTCTAGACAGGGGCGGGAGATCGGAAGAGCGTCG
>rs71751650:C:1-95:3
ACTGGCCGCTTCACTGCTTCCTGGTTTTTTTTTGTTGTTGTTGTTTGTTTGTTTGTTTGTTTGCTTTTGAGACACAGCCCGTAGCTCTGTTGCCCAGACTGGAGTCCAGTGGTACCTCTAGAAACAGGCGAGAGATCGGAAGAGCGTCG
>rs71751650:C:1-95:4
ACTGGCCGCTTCACTGCTTCCTGGTTTTTTTTTGTTGTTGTTGTTTGTTTGTTTGTTTGTTTGCTTTTGAGACACAGCCCGTAGCTCTGTTGCCCAGACTGGAGTCCAGTGGTACCTCTAGATATTACATTGAGATCGGAAGAGCGTCG
>rs71751650:G:1-95:0
ACTGGCCGCTTCACTGCTTCCTGGTTTTTTTTTGTTGTTGTTGTTTGTTTGTTTGTTTGTTTGGTTTTGAGACACAGCCCGTAGCTCTGTTGCCCAGACTGGAGTCCAGTGGTACCTCTAGAAGCTCCACATAGATCGGAAGAGCGTCG
>rs71751650:G:1-95:1
ACTGGCCGCTTCACTGCTTCCTGGTTTTTTTTTGTTGTTGTTGTTTGTTTGTTTGTTTGTTTGGTTTTGAGACACAGCCCGTAGCTCTGTTGCCCAGACTGGAGTCCAGTGGTACCTCTAGACTAGCCCGGAAGATCGGAAGAGCGTCG
>rs71751650:G:1-95:2
ACTGGCCGCTTCACTGCTTCCTGGTTTTTTTTTGTTGTTGTTGTTTGTTTGTTTGTTTGTTTGGTTTTGAGACACAGCCCGTAGCTCTGTTGCCCAGACTGGAGTCCAGTGGTACCTCTAGAGTTGGGTCAGAGATCGGAAGAGCGTCG
>rs71751650:G:1-95:3
ACTGGCCGCTTCACTGCTTCCTGGTTTTTTTTTGTTGTTGTTGTTTGTTTGTTTGTTTGTTTGGTTTTGAGACACAGCCCGTAGCTCTGTTGCCCAGACTGGAGTCCAGTGGTACCTCTAGAGGCTTCCAAAAGATCGGAAGAGCGTCG
>rs71751650:G:1-95:4
ACTGGCCGCTTCACTGCTTCCTGGTTTTTTTTTGTTGTTGTTGTTTGTTTGTTTGTTTGTTTGGTTTTGAGACACAGCCCGTAGCTCTGTTGCCCAGACTGGAGTCCAGTGGTACCTCTAGATTCATGAGTCAGATCGGAAGAGCGTCG
>rs71751650:T:1-95:0
ACTGGCCGCTTCACTGCTTCCTGGTTTTTTTTTGTTGTTGTTGTTTGTTTGTTTGTTTGTTTGTTTTTGAGACACAGCCCGTAGCTCTGTTGCCCAGACTGGAGTCCAGTGGTACCTCTAGACGAGCAATGTAGATCGGAAGAGCGTCG
>rs71751650:T:1-95:1
ACTGGCCGCTTCACTGCTTCCTGGTTTTTTTTTGTTGTTGTTGTTTGTTTGTTTGTTTGTTTGTTTTTGAGACACAGCCCGTAGCTCTGTTGCCCAGACTGGAGTCCAGTGGTACCTCTAGATGTAGATTATAGATCGGAAGAGCGTCG
>rs71751650:T:1-95:2
ACTGGCCGCTTCACTGCTTCCTGGTTTTTTTTTGTTGTTGTTGTTTGTTTGTTTGTTTGTTTGTTTTTGAGACACAGCCCGTAGCTCTGTTGCCCAGACTGGAGTCCAGTGGTACCTCTAGATGTGACAGACAGATCGGAAGAGCGTCG
>rs71751650:T:1-95:3
ACTGGCCGCTTCACTGCTTCCTGGTTTTTTTTTGTTGTTGTTGTTTGTTTGTTTGTTTGTTTGTTTTTGAGACACAGCCCGTAGCTCTGTTGCCCAGACTGGAGTCCAGTGGTACCTCTAGATGTAGAACTAAGATCGGAAGAGCGTCG
>rs71751650:T:1-95:4
ACTGGCCGCTTCACTGCTTCCTGGTTTTTTTTTGTTGTTGTTGTTTGTTTGTTTGTTTGTTTGTTTTTGAGACACAGCCCGTAGCTCTGTTGCCCAGACTGGAGTCCAGTGGTACCTCTAGACAAAACAGAGAGATCGGAAGAGCGTCG
>rs7177514:C:1-95:0
ACTGGCCGCTTCACTGACTGGAAGTGGCCCACTGTGAAGGACTGGCTCGAGAGCAGCTTCTCTCGATGGCAGGAGCCAGGGAAGTCTTTTTAGTCCTGGACTCACCCTTCGGTACCTCTAGACTCTAAACCGAGATCGGAAGAGCGTCG
>rs7177514:C:1-95:1
ACTGGCCGCTTCACTGACTGGAAGTGGCCCACTGTGAAGGACTGGCTCGAGAGCAGCTTCTCTCGATGGCAGGAGCCAGGGAAGTCTTTTTAGTCCTGGACTCACCCTTCGGTACCTCTAGATCGCACCCAGAGATCGGAAGAGCGTCG
>rs7177514:C:1-95:2
ACTGGCCGCTTCACTGACTGGAAGTGGCCCACTGTGAAGGACTGGCTCGAGAGCAGCTTCTCTCGATGGCAGGAGCCAGGGAAGTCTTTTTAGTCCTGGACTCACCCTTCGGTACCTCTAGATATCTACCTTAGATCGGAAGAGCGTCG
>rs7177514:C:1-95:3
ACTGGCCGCTTCACTGACTGGAAGTGGCCCACTGTGAAGGACTGGCTCGAGAGCAGCTTCTCTCGATGGCAGGAGCCAGGGAAGTCTTTTTAGTCCTGGACTCACCCTTCGGTACCTCTAGAAGGTCTTTAAAGATCGGAAGAGCGTCG
>rs7177514:C:1-95:4
ACTGGCCGCTTCACTGACTGGAAGTGGCCCACTGTGAAGGACTGGCTCGAGAGCAGCTTCTCTCGATGGCAGGAGCCAGGGAAGTCTTTTTAGTCCTGGACTCACCCTTCGGTACCTCTAGACCCAACAATTAGATCGGAAGAGCGTCG
>rs7177514:G:1-95:0
ACTGGCCGCTTCACTGACTGGAAGTGGCCCACTGTGAAGGACTGGCTCGAGAGCAGCTTCTCTGGATGGCAGGAGCCAGGGAAGTCTTTTTAGTCCTGGACTCACCCTTCGGTACCTCTAGAGACGATCGATAGATCGGAAGAGCGTCG
>rs7177514:G:1-95:1
ACTGGCCGCTTCACTGACTGGAAGTGGCCCACTGTGAAGGACTGGCTCGAGAGCAGCTTCTCTGGATGGCAGGAGCCAGGGAAGTCTTTTTAGTCCTGGACTCACCCTTCGGTACCTCTAGACAGCAGTTCAAGATCGGAAGAGCGTCG
>rs7177514:G:1-95:2
ACTGGCCGCTTCACTGACTGGAAGTGGCCCACTGTGAAGGACTGGCTCGAGAGCAGCTTCTCTGGATGGCAGGAGCCAGGGAAGTCTTTTTAGTCCTGGACTCACCCTTCGGTACCTCTAGACGGTCTAGGGAGATCGGAAGAGCGTCG
>rs7177514:G:1-95:3
ACTGGCCGCTTCACTGACTGGAAGTGGCCCACTGTGAAGGACTGGCTCGAGAGCAGCTTCTCTGGATGGCAGGAGCCAGGGAAGTCTTTTTAGTCCTGGACTCACCCTTCGGTACCTCTAGATTCTACCAAAAGATCGGAAGAGCGTCG
>rs7177514:G:1-95:4
ACTGGCCGCTTCACTGACTGGAAGTGGCCCACTGTGAAGGACTGGCTCGAGAGCAGCTTCTCTGGATGGCAGGAGCCAGGGAAGTCTTTTTAGTCCTGGACTCACCCTTCGGTACCTCTAGAACCCTGCATTAGATCGGAAGAGCGTCG
>rs7185124:C:1-95:0
ACTGGCCGCTTCACTGAGTGATTCACTGTGAGGTAGCCAAGTGAAAGGCTCTGACACACTCTACGGTGGAAAACACATTCATCATTGCATTTACTATATTCATTAATAGAGGTACCTCTAGATACGTCGGCTAGATCGGAAGAGCGTCG
>rs7185124:C:1-95:1
ACTGGCCGCTTCACTGAGTGATTCACTGTGAGGTAGCCAAGTGAAAGGCTCTGACACACTCTACGGTGGAAAACACATTCATCATTGCATTTACTATATTCATTAATAGAGGTACCTCTAGAGCGTGACTATAGATCGGAAGAGCGTCG
>rs7185124:C:1-95:2
ACTGGCCGCTTCACTGAGTGATTCACTGTGAGGTAGCCAAGTGAAAGGCTCTGACACACTCTACGGTGGAAAACACATTCATCATTGCATTTACTATATTCATTAATAGAGGTACCTCTAGAATGTCGATCAAGATCGGAAGAGCGTCG
>rs7185124:C:1-95:3
ACTGGCCGCTTCACTGAGTGATTCACTGTGAGGTAGCCAAGTGAAAGGCTCTGACACACTCTACGGTGGAAAACACATTCATCATTGCATTTACTATATTCATTAATAGAGGTACCTCTAGATTTTGCAGAAAGATCGGAAGAGCGTCG
>rs7185124:C:1-95:4
ACTGGCCGCTTCACTGAGTGATTCACTGTGAGGTAGCCAAGTGAAAGGCTCTGACACACTCTACGGTGGAAAACACATTCATCATTGCATTTACTATATTCATTAATAGAGGTACCTCTAGAGAGAATCGTGAGATCGGAAGAGCGTCG
>rs7185124:T:1-95:0
ACTGGCCGCTTCACTGAGTGATTCACTGTGAGGTAGCCAAGTGAAAGGCTCTGACACACTCTATGGTGGAAAACACATTCATCATTGCATTTACTATATTCATTAATAGAGGTACCTCTAGATCAGTCCCGAAGATCGGAAGAGCGTCG
>rs7185124:T:1-95:1
ACTGGCCGCTTCACTGAGTGATTCACTGTGAGGTAGCCAAGTGAAAGGCTCTGACACACTCTATGGTGGAAAACACATTCATCATTGCATTTACTATATTCATTAATAGAGGTACCTCTAGATAAAAGTACTAGATCGGAAGAGCGTCG
>rs7185124:T:1-95:2
ACTGGCCGCTTCACTGAGTGATTCACTGTGAGGTAGCCAAGTGAAAGGCTCTGACACACTCTATGGTGGAAAACACATTCATCATTGCATTTACTATATTCATTAATAGAGGTACCTCTAGATTTTCCCACAAGATCGGAAGAGCGTCG
>rs7185124:T:1-95:3
ACTGGCCGCTTCACTGAGTGATTCACTGTGAGGTAGCCAAGTGAAAGGCTCTGACACACTCTATGGTGGAAAACACATTCATCATTGCATTTACTATATTCATTAATAGAGGTACCTCTAGAATAGGAGCAAAGATCGGAAGAGCGTCG
>rs7185124:T:1-95:4
ACTGGCCGCTTCACTGAGTGATTCACTGTGAGGTAGCCAAGTGAAAGGCTCTGACACACTCTATGGTGGAAAACACATTCATCATTGCATTTACTATATTCATTAATAGAGGTACCTCTAGAACCATCATGTAGATCGGAAGAGCGTCG
>rs7191183:C:1-95:0
ACTGGCCGCTTCACTGCTGGGGTCAATTCTTTTGTGTTTAAATTTTATAAATATTTGCTTCATCGATCAGGATTTGGACCACAACAAATTTTACTAATTTATAACTTCTGGGTACCTCTAGAAGCCGTACCGAGATCGGAAGAGCGTCG
>rs7191183:C:1-95:1
ACTGGCCGCTTCACTGCTGGGGTCAATTCTTTTGTGTTTAAATTTTATAAATATTTGCTTCATCGATCAGGATTTGGACCACAACAAATTTTACTAATTTATAACTTCTGGGTACCTCTAGACCTTCCAGGAAGATCGGAAGAGCGTCG
>rs7191183:C:1-95:2
ACTGGCCGCTTCACTGCTGGGGTCAATTCTTTTGTGTTTAAATTTTATAAATATTTGCTTCATCGATCAGGATTTGGACCACAACAAATTTTACTAATTTATAACTTCTGGGTACCTCTAGACAGGTCCCTCAGATCGGAAGAGCGTCG
>rs7191183:C:1-95:3
ACTGGCCGCTTCACTGCTGGGGTCAATTCTTTTGTGTTTAAATTTTATAAATATTTGCTTCATCGATCAGGATTTGGACCACAACAAATTTTACTAATTTATAACTTCTGGGTACCTCTAGAGGTGGGTTGTAGATCGGAAGAGCGTCG
>rs7191183:C:1-95:4
ACTGGCCGCTTCACTGCTGGGGTCAATTCTTTTGTGTTTAAATTTTATAAATATTTGCTTCATCGATCAGGATTTGGACCACAACAAATTTTACTAATTTATAACTTCTGGGTACCTCTAGACTATTGAGGAAGATCGGAAGAGCGTCG
>rs7191183:T:1-95:0
ACTGGCCGCTTCACTGCTGGGGTCAATTCTTTTGTGTTTAAATTTTATAAATATTTGCTTCATTGATCAGGATTTGGACCACAACAAATTTTACTAATTTATAACTTCTGGGTACCTCTAGAATCACGAGGTAGATCGGAAGAGCGTCG
>rs7191183:T:1-95:1
ACTGGCCGCTTCACTGCTGGGGTCAATTCTTTTGTGTTTAAATTTTATAAATATTTGCTTCATTGATCAGGATTTGGACCACAACAAATTTTACTAATTTATAACTTCTGGGTACCTCTAGACGCGCGCTGAAGATCGGAAGAGCGTCG
>rs7191183:T:1-95:2
ACTGGCCGCTTCACTGCTGGGGTCAATTCTTTTGTGTTTAAATTTTATAAATATTTGCTTCATTGATCAGGATTTGGACCACAACAAATTTTACTAATTTATAACTTCTGGGTACCTCTAGACCGTTTTCGTAGATCGGAAGAGCGTCG
>rs7191183:T:1-95:3
ACTGGCCGCTTCACTGCTGGGGTCAATTCTTTTGTGTTTAAATTTTATAAATATTTGCTTCATTGATCAGGATTTGGACCACAACAAATTTTACTAATTTATAACTTCTGGGTACCTCTAGAGCCGGAGGCTAGATCGGAAGAGCGTCG
>rs7191183:T:1-95:4
ACTGGCCGCTTCACTGCTGGGGTCAATTCTTTTGTGTTTAAATTTTATAAATATTTGCTTCATTGATCAGGATTTGGACCACAACAAATTTTACTAATTTATAACTTCTGGGTACCTCTAGATGGGGCTACTAGATCGGAAGAGCGTCG
>rs7193419:C:1-95:0
ACTGGCCGCTTCACTGATCCATTATTCTACAAGCGTCATTCTATGTAAATAGCAAGTGCCAGACATGGCCATTTGGGCAAGTCATGTGATAACACAGAAAACAACACATAGGTACCTCTAGAAGGTATCCACAGATCGGAAGAGCGTCG
>rs7193419:C:1-95:1
ACTGGCCGCTTCACTGATCCATTATTCTACAAGCGTCATTCTATGTAAATAGCAAGTGCCAGACATGGCCATTTGGGCAAGTCATGTGATAACACAGAAAACAACACATAGGTACCTCTAGACCAAGCGGCAAGATCGGAAGAGCGTCG
>rs7193419:C:1-95:2
ACTGGCCGCTTCACTGATCCATTATTCTACAAGCGTCATTCTATGTAAATAGCAAGTGCCAGACATGGCCATTTGGGCAAGTCATGTGATAACACAGAAAACAACACATAGGTACCTCTAGAGTGGCGCAAAAGATCGGAAGAGCGTCG
>rs7193419:C:1-95:3
ACTGGCCGCTTCACTGATCCATTATTCTACAAGCGTCATTCTATGTAAATAGCAAGTGCCAGACATGGCCATTTGGGCAAGTCATGTGATAACACAGAAAACAACACATAGGTACCTCTAGACGAACCCTGGAGATCGGAAGAGCGTCG
>rs7193419:C:1-95:4
ACTGGCCGCTTCACTGATCCATTATTCTACAAGCGTCATTCTATGTAAATAGCAAGTGCCAGACATGGCCATTTGGGCAAGTCATGTGATAACACAGAAAACAACACATAGGTACCTCTAGAATGCGGCCCTAGATCGGAAGAGCGTCG
>rs7193419:T:1-95:0
ACTGGCCGCTTCACTGATCCATTATTCTACAAGCGTCATTCTATGTAAATAGCAAGTGCCAGATATGGCCATTTGGGCAAGTCATGTGATAACACAGAAAACAACACATAGGTACCTCTAGAGCCGCAGTCAAGATCGGAAGAGCGTCG
>rs7193419:T:1-95:1
ACTGGCCGCTTCACTGATCCATTATTCTACAAGCGTCATTCTATGTAAATAGCAAGTGCCAGATATGGCCATTTGGGCAAGTCATGTGATAACACAGAAAACAACACATAGGTACCTCTAGACGCATCAGACAGATCGGAAGAGCGTCG
>rs7193419:T:1-95:2
ACTGGCCGCTTCACTGATCCATTATTCTACAAGCGTCATTCTATGTAAATAGCAAGTGCCAGATATGGCCATTTGGGCAAGTCATGTGATAACACAGAAAACAACACATAGGTACCTCTAGATTCGTATAGTAGATCGGAAGAGCGTCG
>rs7193419:T:1-95:3
ACTGGCCGCTTCACTGATCCATTATTCTACAAGCGTCATTCTATGTAAATAGCAAGTGCCAGATATGGCCATTTGGGCAAGTCATGTGATAACACAGAAAACAACACATAGGTACCTCTAGACGTGAGCACAAGATCGGAAGAGCGTCG
>rs7193419:T:1-95:4
ACTGGCCGCTTCACTGATCCATTATTCTACAAGCGTCATTCTATGTAAATAGCAAGTGCCAGATATGGCCATTTGGGCAAGTCATGTGATAACACAGAAAACAACACATAGGTACCTCTAGAGACGCCCCACAGATCGGAAGAGCGTCG
>rs7197532:A:1-95:0
ACTGGCCGCTTCACTGATTCTGCTCTTGTATCCCAGCACTTAAAGTACAATAAAAAATGTAATATATATATTTAAAAAATTAAAAACCTGGCTGGGCGTGGAGTAGGAGTGGTACCTCTAGACGGACAACAGAGATCGGAAGAGCGTCG
>rs7197532:A:1-95:1
ACTGGCCGCTTCACTGATTCTGCTCTTGTATCCCAGCACTTAAAGTACAATAAAAAATGTAATATATATATTTAAAAAATTAAAAACCTGGCTGGGCGTGGAGTAGGAGTGGTACCTCTAGATTCACCACTCAGATCGGAAGAGCGTCG
>rs7197532:A:1-95:2
ACTGGCCGCTTCACTGATTCTGCTCTTGTATCCCAGCACTTAAAGTACAATAAAAAATGTAATATATATATTTAAAAAATTAAAAACCTGGCTGGGCGTGGAGTAGGAGTGGTACCTCTAGAAGAATAGTCCAGATCGGAAGAGCGTCG
>rs7197532:A:1-95:3
ACTGGCCGCTTCACTGATTCTGCTCTTGTATCCCAGCACTTAAAGTACAATAAAAAATGTAATATATATATTTAAAAAATTAAAAACCTGGCTGGGCGTGGAGTAGGAGTGGTACCTCTAGAATATGGAACGAGATCGGAAGAGCGTCG
>rs7197532:A:1-95:4
ACTGGCCGCTTCACTGATTCTGCTCTTGTATCCCAGCACTTAAAGTACAATAAAAAATGTAATATATATATTTAAAAAATTAAAAACCTGGCTGGGCGTGGAGTAGGAGTGGTACCTCTAGAGTCTGGAGAGAGATCGGAAGAGCGTCG
>rs7197532:G:1-95:0
ACTGGCCGCTTCACTGATTCTGCTCTTGTATCCCAGCACTTAAAGTACAATAAAAAATGTAATGTATATATTTAAAAAATTAAAAACCTGGCTGGGCGTGGAGTAGGAGTGGTACCTCTAGAGTGGCGACTTAGATCGGAAGAGCGTCG
>rs7197532:G:1-95:1
ACTGGCCGCTTCACTGATTCTGCTCTTGTATCCCAGCACTTAAAGTACAATAAAAAATGTAATGTATATATTTAAAAAATTAAAAACCTGGCTGGGCGTGGAGTAGGAGTGGTACCTCTAGATCTGTCTGATAGATCGGAAGAGCGTCG
>rs7197532:G:1-95:2
ACTGGCCGCTTCACTGATTCTGCTCTTGTATCCCAGCACTTAAAGTACAATAAAAAATGTAATGTATATATTTAAAAAATTAAAAACCTGGCTGGGCGTGGAGTAGGAGTGGTACCTCTAGACTTCGTGCTTAGATCGGAAGAGCGTCG
>rs7197532:G:1-95:3
ACTGGCCGCTTCACTGATTCTGCTCTTGTATCCCAGCACTTAAAGTACAATAAAAAATGTAATGTATATATTTAAAAAATTAAAAACCTGGCTGGGCGTGGAGTAGGAGTGGTACCTCTAGACGTGGGATGAAGATCGGAAGAGCGTCG
>rs7197532:G:1-95:4
ACTGGCCGCTTCACTGATTCTGCTCTTGTATCCCAGCACTTAAAGTACAATAAAAAATGTAATGTATATATTTAAAAAATTAAAAACCTGGCTGGGCGTGGAGTAGGAGTGGTACCTCTAGATCGACGAGGAAGATCGGAAGAGCGTCG
>rs720099:A:1-95:0
ACTGGCCGCTTCACTGTTACTAAACCAGACTTTCATATTCTCACCTATAAAATGGAAATATTGATAGTACATATAGAAGTCTTTGGGAAGACGAAGTGAGGTTATACAAGGGTACCTCTAGAAAGGGATAGAAGATCGGAAGAGCGTCG
>rs720099:A:1-95:1
ACTGGCCGCTTCACTGTTACTAAACCAGACTTTCATATTCTCACCTATAAAATGGAAATATTGATAGTACATATAGAAGTCTTTGGGAAGACGAAGTGAGGTTATACAAGGGTACCTCTAGATGCTTATGGAAGATCGGAAGAGCGTCG
>rs720099:A:1-95:2
ACTGGCCGCTTCACTGTTACTAAACCAGACTTTCATATTCTCACCTATAAAATGGAAATATTGATAGTACATATAGAAGTCTTTGGGAAGACGAAGTGAGGTTATACAAGGGTACCTCTAGAAAAACTCGCAAGATCGGAAGAGCGTCG
>rs720099:A:1-95:3
ACTGGCCGCTTCACTGTTACTAAACCAGACTTTCATATTCTCACCTATAAAATGGAAATATTGATAGTACATATAGAAGTCTTTGGGAAGACGAAGTGAGGTTATACAAGGGTACCTCTAGAAACGAGGCTCAGATCGGAAGAGCGTCG
>rs720099:A:1-95:4
ACTGGCCGCTTCACTGTTACTAAACCAGACTTTCATATTCTCACCTATAAAATGGAAATATTGATAGTACATATAGAAGTCTTTGGGAAGACGAAGTGAGGTTATACAAGGGTACCTCTAGAACAAAATACAAGATCGGAAGAGCGTCG
>rs720099:G:1-95:0
ACTGGCCGCTTCACTGTTACTAAACCAGACTTTCATATTCTCACCTATAAAATGGAAATATTGGTAGTACATATAGAAGTCTTTGGGAAGACGAAGTGAGGTTATACAAGGGTACCTCTAGACCATTGACGAAGATCGGAAGAGCGTCG
>rs720099:G:1-95:1
ACTGGCCGCTTCACTGTTACTAAACCAGACTTTCATATTCTCACCTATAAAATGGAAATATTGGTAGTACATATAGAAGTCTTTGGGAAGACGAAGTGAGGTTATACAAGGGTACCTCTAGACAAAAGTGTAAGATCGGAAGAGCGTCG
>rs720099:G:1-95:2
ACTGGCCGCTTCACTGTTACTAAACCAGACTTTCATATTCTCACCTATAAAATGGAAATATTGGTAGTACATATAGAAGTCTTTGGGAAGACGAAGTGAGGTTATACAAGGGTACCTCTAGAACCATAAACTAGATCGGAAGAGCGTCG
>rs720099:G:1-95:3
ACTGGCCGCTTCACTGTTACTAAACCAGACTTTCATATTCTCACCTATAAAATGGAAATATTGGTAGTACATATAGAAGTCTTTGGGAAGACGAAGTGAGGTTATACAAGGGTACCTCTAGAGGATACCGATAGATCGGAAGAGCGTCG
>rs720099:G:1-95:4
ACTGGCCGCTTCACTGTTACTAAACCAGACTTTCATATTCTCACCTATAAAATGGAAATATTGGTAGTACATATAGAAGTCTTTGGGAAGACGAAGTGAGGTTATACAAGGGTACCTCTAGAGCATCTATCCAGATCGGAAGAGCGTCG
>rs7201930:C:1-95:0
ACTGGCCGCTTCACTGCGCCTGTGAAAAGTTATTGCGTTGTGAGAGGTGAAATGTCTGGAACTCGGTAGCAGGTCTCTGATGGGCATTTGTTCTTCTGTATCTGGGGCAAGGTACCTCTAGATTTAAGAAGCAGATCGGAAGAGCGTCG
>rs7201930:C:1-95:1
ACTGGCCGCTTCACTGCGCCTGTGAAAAGTTATTGCGTTGTGAGAGGTGAAATGTCTGGAACTCGGTAGCAGGTCTCTGATGGGCATTTGTTCTTCTGTATCTGGGGCAAGGTACCTCTAGAACCCTGTAAGAGATCGGAAGAGCGTCG
>rs7201930:C:1-95:2
ACTGGCCGCTTCACTGCGCCTGTGAAAAGTTATTGCGTTGTGAGAGGTGAAATGTCTGGAACTCGGTAGCAGGTCTCTGATGGGCATTTGTTCTTCTGTATCTGGGGCAAGGTACCTCTAGAGCCAGCTAGGAGATCGGAAGAGCGTCG
>rs7201930:C:1-95:3
ACTGGCCGCTTCACTGCGCCTGTGAAAAGTTATTGCGTTGTGAGAGGTGAAATGTCTGGAACTCGGTAGCAGGTCTCTGATGGGCATTTGTTCTTCTGTATCTGGGGCAAGGTACCTCTAGACGCTCTGGATAGATCGGAAGAGCGTCG
>rs7201930:C:1-95:4
ACTGGCCGCTTCACTGCGCCTGTGAAAAGTTATTGCGTTGTGAGAGGTGAAATGTCTGGAACTCGGTAGCAGGTCTCTGATGGGCATTTGTTCTTCTGTATCTGGGGCAAGGTACCTCTAGATACTCCCTAAAGATCGGAAGAGCGTCG
>rs7201930:T:1-95:0
ACTGGCCGCTTCACTGCGCCTGTGAAAAGTTATTGCGTTGTGAGAGGTGAAATGTCTGGAACTTGGTAGCAGGTCTCTGATGGGCATTTGTTCTTCTGTATCTGGGGCAAGGTACCTCTAGAGCAGGACCGAAGATCGGAAGAGCGTCG
>rs7201930:T:1-95:1
ACTGGCCGCTTCACTGCGCCTGTGAAAAGTTATTGCGTTGTGAGAGGTGAAATGTCTGGAACTTGGTAGCAGGTCTCTGATGGGCATTTGTTCTTCTGTATCTGGGGCAAGGTACCTCTAGATACGTCGATCAGATCGGAAGAGCGTCG
>rs7201930:T:1-95:2
ACTGGCCGCTTCACTGCGCCTGTGAAAAGTTATTGCGTTGTGAGAGGTGAAATGTCTGGAACTTGGTAGCAGGTCTCTGATGGGCATTTGTTCTTCTGTATCTGGGGCAAGGTACCTCTAGATTGCTCCTCCAGATCGGAAGAGCGTCG
>rs7201930:T:1-95:3
ACTGGCCGCTTCACTGCGCCTGTGAAAAGTTATTGCGTTGTGAGAGGTGAAATGTCTGGAACTTGGTAGCAGGTCTCTGATGGGCATTTGTTCTTCTGTATCTGGGGCAAGGTACCTCTAGATACTGGTTTAAGATCGGAAGAGCGTCG
>rs7201930:T:1-95:4
ACTGGCCGCTTCACTGCGCCTGTGAAAAGTTATTGCGTTGTGAGAGGTGAAATGTCTGGAACTTGGTAGCAGGTCTCTGATGGGCATTTGTTCTTCTGTATCTGGGGCAAGGTACCTCTAGATTGGTATGACAGATCGGAAGAGCGTCG
>rs72691094:C:1-95:0
ACTGGCCGCTTCACTGAGATCTAAGAAAAGGGACAGACAATAATATCATACAATAATAGTGGACACTTTAACACCCCACTGATAGCATTAAACTGATCAAGGCCCAAAACGGTACCTCTAGAATTTGACTTGAGATCGGAAGAGCGTCG
>rs72691094:C:1-95:1
ACTGGCCGCTTCACTGAGATCTAAGAAAAGGGACAGACAATAATATCATACAATAATAGTGGACACTTTAACACCCCACTGATAGCATTAAACTGATCAAGGCCCAAAACGGTACCTCTAGAATCGGTACTTAGATCGGAAGAGCGTCG
>rs72691094:C:1-95:2
ACTGGCCGCTTCACTGAGATCTAAGAAAAGGGACAGACAATAATATCATACAATAATAGTGGACACTTTAACACCCCACTGATAGCATTAAACTGATCAAGGCCCAAAACGGTACCTCTAGACTTCGCCCGCAGATCGGAAGAGCGTCG
>rs72691094:C:1-95:3
ACTGGCCGCTTCACTGAGATCTAAGAAAAGGGACAGACAATAATATCATACAATAATAGTGGACACTTTAACACCCCACTGATAGCATTAAACTGATCAAGGCCCAAAACGGTACCTCTAGATTGTTTACATAGATCGGAAGAGCGTCG
>rs72691094:C:1-95:4
ACTGGCCGCTTCACTGAGATCTAAGAAAAGGGACAGACAATAATATCATACAATAATAGTGGACACTTTAACACCCCACTGATAGCATTAAACTGATCAAGGCCCAAAACGGTACCTCTAGAAAATAACATGAGATCGGAAGAGCGTCG
>rs72691094:T:1-95:0
ACTGGCCGCTTCACTGAGATCTAAGAAAAGGGACAGACAATAATATCATACAATAATAGTGGATACTTTAACACCCCACTGATAGCATTAAACTGATCAAGGCCCAAAACGGTACCTCTAGACTTATAGTTCAGATCGGAAGAGCGTCG
>rs72691094:T:1-95:1
ACTGGCCGCTTCACTGAGATCTAAGAAAAGGGACAGACAATAATATCATACAATAATAGTGGATACTTTAACACCCCACTGATAGCATTAAACTGATCAAGGCCCAAAACGGTACCTCTAGACGGGTCCGAAAGATCGGAAGAGCGTCG
>rs72691094:T:1-95:2
ACTGGCCGCTTCACTGAGATCTAAGAAAAGGGACAGACAATAATATCATACAATAATAGTGGATACTTTAACACCCCACTGATAGCATTAAACTGATCAAGGCCCAAAACGGTACCTCTAGAACGTCATCGCAGATCGGAAGAGCGTCG
>rs72691094:T:1-95:3
ACTGGCCGCTTCACTGAGATCTAAGAAAAGGGACAGACAATAATATCATACAATAATAGTGGATACTTTAACACCCCACTGATAGCATTAAACTGATCAAGGCCCAAAACGGTACCTCTAGAGTGGTTCTCGAGATCGGAAGAGCGTCG
>rs72691094:T:1-95:4
ACTGGCCGCTTCACTGAGATCTAAGAAAAGGGACAGACAATAATATCATACAATAATAGTGGATACTTTAACACCCCACTGATAGCATTAAACTGATCAAGGCCCAAAACGGTACCTCTAGACTTCGTCTTAAGATCGGAAGAGCGTCG
>rs72696626:C:1-95:0
ACTGGCCGCTTCACTGCCCCATCCCAGTTACTGCCCTCCCCTCTTACCTACACAAACATACGTCTTGAAAATTGTCTATATTCATTGCCTCCTCCTCTTTACACCCTATTGGTACCTCTAGATGGTATCAGAAGATCGGAAGAGCGTCG
>rs72696626:C:1-95:1
ACTGGCCGCTTCACTGCCCCATCCCAGTTACTGCCCTCCCCTCTTACCTACACAAACATACGTCTTGAAAATTGTCTATATTCATTGCCTCCTCCTCTTTACACCCTATTGGTACCTCTAGAAAAGAGGTCAAGATCGGAAGAGCGTCG
>rs72696626:C:1-95:2
ACTGGCCGCTTCACTGCCCCATCCCAGTTACTGCCCTCCCCTCTTACCTACACAAACATACGTCTTGAAAATTGTCTATATTCATTGCCTCCTCCTCTTTACACCCTATTGGTACCTCTAGAAAGTTGACCCAGATCGGAAGAGCGTCG
>rs72696626:C:1-95:3
ACTGGCCGCTTCACTGCCCCATCCCAGTTACTGCCCTCCCCTCTTACCTACACAAACATACGTCTTGAAAATTGTCTATATTCATTGCCTCCTCCTCTTTACACCCTATTGGTACCTCTAGAGACTTTGGAAAGATCGGAAGAGCGTCG
>rs72696626:C:1-95:4
ACTGGCCGCTTCACTGCCCCATCCCAGTTACTGCCCTCCCCTCTTACCTACACAAACATACGTCTTGAAAATTGTCTATATTCATTGCCTCCTCCTCTTTACACCCTATTGGTACCTCTAGACACGATCAAGAGATCGGAAGAGCGTCG
>rs72696626:T:1-95:0
ACTGGCCGCTTCACTGCCCCATCCCAGTTACTGCCCTCCCCTCTTACCTACACAAACATACGTTTTGAAAATTGTCTATATTCATTGCCTCCTCCTCTTTACACCCTATTGGTACCTCTAGACACTGAATAAAGATCGGAAGAGCGTCG
>rs72696626:T:1-95:1
ACTGGCCGCTTCACTGCCCCATCCCAGTTACTGCCCTCCCCTCTTACCTACACAAACATACGTTTTGAAAATTGTCTATATTCATTGCCTCCTCCTCTTTACACCCTATTGGTACCTCTAGACCGTGCGTCCAGATCGGAAGAGCGTCG
>rs72696626:T:1-95:2
ACTGGCCGCTTCACTGCCCCATCCCAGTTACTGCCCTCCCCTCTTACCTACACAAACATACGTTTTGAAAATTGTCTATATTCATTGCCTCCTCCTCTTTACACCCTATTGGTACCTCTAGATTGTGGTAAAAGATCGGAAGAGCGTCG
>rs72696626:T:1-95:3
ACTGGCCGCTTCACTGCCCCATCCCAGTTACTGCCCTCCCCTCTTACCTACACAAACATACGTTTTGAAAATTGTCTATATTCATTGCCTCCTCCTCTTTACACCCTATTGGTACCTCTAGACCGGTTTAATAGATCGGAAGAGCGTCG
>rs72696626:T:1-95:4
ACTGGCCGCTTCACTGCCCCATCCCAGTTACTGCCCTCCCCTCTTACCTACACAAACATACGTTTTGAAAATTGTCTATATTCATTGCCTCCTCCTCTTTACACCCTATTGGTACCTCTAGACGGCGAGGTGAGATCGGAAGAGCGTCG
>rs72696657:C:1-95:0
ACTGGCCGCTTCACTGTAGTGCACATTGCCTTTAATTTTAATTTGAAATTATAGTAAAATCCACGGGAGTTTTTAAGTCTCCTCACAGCCTTTTGCTACCTTTTCACCAAGGTACCTCTAGATCGTGAGGGCAGATCGGAAGAGCGTCG
>rs72696657:C:1-95:1
ACTGGCCGCTTCACTGTAGTGCACATTGCCTTTAATTTTAATTTGAAATTATAGTAAAATCCACGGGAGTTTTTAAGTCTCCTCACAGCCTTTTGCTACCTTTTCACCAAGGTACCTCTAGAGCTGGCTTGGAGATCGGAAGAGCGTCG
>rs72696657:C:1-95:2
ACTGGCCGCTTCACTGTAGTGCACATTGCCTTTAATTTTAATTTGAAATTATAGTAAAATCCACGGGAGTTTTTAAGTCTCCTCACAGCCTTTTGCTACCTTTTCACCAAGGTACCTCTAGAATGCTCGAGTAGATCGGAAGAGCGTCG
>rs72696657:C:1-95:3
ACTGGCCGCTTCACTGTAGTGCACATTGCCTTTAATTTTAATTTGAAATTATAGTAAAATCCACGGGAGTTTTTAAGTCTCCTCACAGCCTTTTGCTACCTTTTCACCAAGGTACCTCTAGAAGTCCGGGGTAGATCGGAAGAGCGTCG
>rs72696657:C:1-95:4
ACTGGCCGCTTCACTGTAGTGCACATTGCCTTTAATTTTAATTTGAAATTATAGTAAAATCCACGGGAGTTTTTAAGTCTCCTCACAGCCTTTTGCTACCTTTTCACCAAGGTACCTCTAGACAACCAATCAAGATCGGAAGAGCGTCG
>rs72696657:T:1-95:0
ACTGGCCGCTTCACTGTAGTGCACATTGCCTTTAATTTTAATTTGAAATTATAGTAAAATCCATGGGAGTTTTTAAGTCTCCTCACAGCCTTTTGCTACCTTTTCACCAAGGTACCTCTAGAGTCGCTCGCCAGATCGGAAGAGCGTCG
>rs72696657:T:1-95:1
ACTGGCCGCTTCACTGTAGTGCACATTGCCTTTAATTTTAATTTGAAATTATAGTAAAATCCATGGGAGTTTTTAAGTCTCCTCACAGCCTTTTGCTACCTTTTCACCAAGGTACCTCTAGACGATTAACTTAGATCGGAAGAGCGTCG
>rs72696657:T:1-95:2
ACTGGCCGCTTCACTGTAGTGCACATTGCCTTTAATTTTAATTTGAAATTATAGTAAAATCCATGGGAGTTTTTAAGTCTCCTCACAGCCTTTTGCTACCTTTTCACCAAGGTACCTCTAGAAACTGGACCGAGATCGGAAGAGCGTCG
>rs72696657:T:1-95:3
ACTGGCCGCTTCACTGTAGTGCACATTGCCTTTAATTTTAATTTGAAATTATAGTAAAATCCATGGGAGTTTTTAAGTCTCCTCACAGCCTTTTGCTACCTTTTCACCAAGGTACCTCTAGAACGACAGGGAAGATCGGAAGAGCGTCG
>rs72696657:T:1-95:4
ACTGGCCGCTTCACTGTAGTGCACATTGCCTTTAATTTTAATTTGAAATTATAGTAAAATCCATGGGAGTTTTTAAGTCTCCTCACAGCCTTTTGCTACCTTTTCACCAAGGTACCTCTAGATCTTGAACGCAGATCGGAAGAGCGTCG
>rs72696665:G:1-95:0
ACTGGCCGCTTCACTGGGGAGCTGCCAGTATGGTTGGGTTAGGAGTAGTGACCTTCAAAGAAGGGTATTCCACTGGTGGATATATTAAAAAATAAGCTGCGTGTGGTAGCGGTACCTCTAGATAGGGCTCTTAGATCGGAAGAGCGTCG
>rs72696665:G:1-95:1
ACTGGCCGCTTCACTGGGGAGCTGCCAGTATGGTTGGGTTAGGAGTAGTGACCTTCAAAGAAGGGTATTCCACTGGTGGATATATTAAAAAATAAGCTGCGTGTGGTAGCGGTACCTCTAGACTGGCGATCAAGATCGGAAGAGCGTCG
>rs72696665:G:1-95:2
ACTGGCCGCTTCACTGGGGAGCTGCCAGTATGGTTGGGTTAGGAGTAGTGACCTTCAAAGAAGGGTATTCCACTGGTGGATATATTAAAAAATAAGCTGCGTGTGGTAGCGGTACCTCTAGAAAGATGTAGTAGATCGGAAGAGCGTCG
>rs72696665:G:1-95:3
ACTGGCCGCTTCACTGGGGAGCTGCCAGTATGGTTGGGTTAGGAGTAGTGACCTTCAAAGAAGGGTATTCCACTGGTGGATATATTAAAAAATAAGCTGCGTGTGGTAGCGGTACCTCTAGAGTAAAGGCAGAGATCGGAAGAGCGTCG
>rs72696665:G:1-95:4
ACTGGCCGCTTCACTGGGGAGCTGCCAGTATGGTTGGGTTAGGAGTAGTGACCTTCAAAGAAGGGTATTCCACTGGTGGATATATTAAAAAATAAGCTGCGTGTGGTAGCGGTACCTCTAGATACCTTCAACAGATCGGAAGAGCGTCG
>rs72696665:T:1-95:0
ACTGGCCGCTTCACTGGGGAGCTGCCAGTATGGTTGGGTTAGGAGTAGTGACCTTCAAAGAAGTGTATTCCACTGGTGGATATATTAAAAAATAAGCTGCGTGTGGTAGCGGTACCTCTAGAGGAAGATACTAGATCGGAAGAGCGTCG
>rs72696665:T:1-95:1
ACTGGCCGCTTCACTGGGGAGCTGCCAGTATGGTTGGGTTAGGAGTAGTGACCTTCAAAGAAGTGTATTCCACTGGTGGATATATTAAAAAATAAGCTGCGTGTGGTAGCGGTACCTCTAGAATTTAGATGAAGATCGGAAGAGCGTCG
>rs72696665:T:1-95:2
ACTGGCCGCTTCACTGGGGAGCTGCCAGTATGGTTGGGTTAGGAGTAGTGACCTTCAAAGAAGTGTATTCCACTGGTGGATATATTAAAAAATAAGCTGCGTGTGGTAGCGGTACCTCTAGACCTTTCCACTAGATCGGAAGAGCGTCG
>rs72696665:T:1-95:3
ACTGGCCGCTTCACTGGGGAGCTGCCAGTATGGTTGGGTTAGGAGTAGTGACCTTCAAAGAAGTGTATTCCACTGGTGGATATATTAAAAAATAAGCTGCGTGTGGTAGCGGTACCTCTAGACAGCGCCGAGAGATCGGAAGAGCGTCG
>rs72696665:T:1-95:4
ACTGGCCGCTTCACTGGGGAGCTGCCAGTATGGTTGGGTTAGGAGTAGTGACCTTCAAAGAAGTGTATTCCACTGGTGGATATATTAAAAAATAAGCTGCGTGTGGTAGCGGTACCTCTAGAGGCACGGCCCAGATCGGAAGAGCGTCG
>rs72799183:A:1-95:0
ACTGGCCGCTTCACTGATGAGATGGAAGCTGTAAAAAGTCTCACAGCCCAAAGAAAAGCCTGGAACCCGATGGCTTCACCGCTGAATTTTACCAAACATTTAAAGAAAAAGGTACCTCTAGAGGTAAGTTGAAGATCGGAAGAGCGTCG
>rs72799183:A:1-95:1
ACTGGCCGCTTCACTGATGAGATGGAAGCTGTAAAAAGTCTCACAGCCCAAAGAAAAGCCTGGAACCCGATGGCTTCACCGCTGAATTTTACCAAACATTTAAAGAAAAAGGTACCTCTAGATCTTTCGGTGAGATCGGAAGAGCGTCG
>rs72799183:A:1-95:2
ACTGGCCGCTTCACTGATGAGATGGAAGCTGTAAAAAGTCTCACAGCCCAAAGAAAAGCCTGGAACCCGATGGCTTCACCGCTGAATTTTACCAAACATTTAAAGAAAAAGGTACCTCTAGAGCCCAAGCCAAGATCGGAAGAGCGTCG
>rs72799183:A:1-95:3
ACTGGCCGCTTCACTGATGAGATGGAAGCTGTAAAAAGTCTCACAGCCCAAAGAAAAGCCTGGAACCCGATGGCTTCACCGCTGAATTTTACCAAACATTTAAAGAAAAAGGTACCTCTAGAGGGTCCATCTAGATCGGAAGAGCGTCG
>rs72799183:A:1-95:4
ACTGGCCGCTTCACTGATGAGATGGAAGCTGTAAAAAGTCTCACAGCCCAAAGAAAAGCCTGGAACCCGATGGCTTCACCGCTGAATTTTACCAAACATTTAAAGAAAAAGGTACCTCTAGAACTAGCAGTAAGATCGGAAGAGCGTCG
>rs72799183:G:1-95:0
ACTGGCCGCTTCACTGATGAGATGGAAGCTGTAAAAAGTCTCACAGCCCAAAGAAAAGCCTGGGACCCGATGGCTTCACCGCTGAATTTTACCAAACATTTAAAGAAAAAGGTACCTCTAGAGGACAGTAGAAGATCGGAAGAGCGTCG
>rs72799183:G:1-95:1
ACTGGCCGCTTCACTGATGAGATGGAAGCTGTAAAAAGTCTCACAGCCCAAAGAAAAGCCTGGGACCCGATGGCTTCACCGCTGAATTTTACCAAACATTTAAAGAAAAAGGTACCTCTAGAGCGTGCGCCTAGATCGGAAGAGCGTCG
>rs72799183:G:1-95:2
ACTGGCCGCTTCACTGATGAGATGGAAGCTGTAAAAAGTCTCACAGCCCAAAGAAAAGCCTGGGACCCGATGGCTTCACCGCTGAATTTTACCAAACATTTAAAGAAAAAGGTACCTCTAGATCTCCACCATAGATCGGAAGAGCGTCG
>rs72799183:G:1-95:3
ACTGGCCGCTTCACTGATGAGATGGAAGCTGTAAAAAGTCTCACAGCCCAAAGAAAAGCCTGGGACCCGATGGCTTCACCGCTGAATTTTACCAAACATTTAAAGAAAAAGGTACCTCTAGATAAGACTCTAAGATCGGAAGAGCGTCG
>rs72799183:G:1-95:4
ACTGGCCGCTTCACTGATGAGATGGAAGCTGTAAAAAGTCTCACAGCCCAAAGAAAAGCCTGGGACCCGATGGCTTCACCGCTGAATTTTACCAAACATTTAAAGAAAAAGGTACCTCTAGAAGTTATGCCTAGATCGGAAGAGCGTCG
>rs72802868:G:1-95:0
ACTGGCCGCTTCACTGGGAAGCTTACTTTATTACTCTGTGAGGAGGGGTGGTGATCTGAGGGGGTTTTATCTCTGGCGTTTAGTCTTCCTAATTATCTATAGGAACAAAAGGTACCTCTAGATAGAGAAGTTAGATCGGAAGAGCGTCG
>rs72802868:G:1-95:1
ACTGGCCGCTTCACTGGGAAGCTTACTTTATTACTCTGTGAGGAGGGGTGGTGATCTGAGGGGGTTTTATCTCTGGCGTTTAGTCTTCCTAATTATCTATAGGAACAAAAGGTACCTCTAGACTTCCGTGCAAGATCGGAAGAGCGTCG
>rs72802868:G:1-95:2
ACTGGCCGCTTCACTGGGAAGCTTACTTTATTACTCTGTGAGGAGGGGTGGTGATCTGAGGGGGTTTTATCTCTGGCGTTTAGTCTTCCTAATTATCTATAGGAACAAAAGGTACCTCTAGAACTGCTCAACAGATCGGAAGAGCGTCG
>rs72802868:G:1-95:3
ACTGGCCGCTTCACTGGGAAGCTTACTTTATTACTCTGTGAGGAGGGGTGGTGATCTGAGGGGGTTTTATCTCTGGCGTTTAGTCTTCCTAATTATCTATAGGAACAAAAGGTACCTCTAGACACTATTGTTAGATCGGAAGAGCGTCG
>rs72802868:G:1-95:4
ACTGGCCGCTTCACTGGGAAGCTTACTTTATTACTCTGTGAGGAGGGGTGGTGATCTGAGGGGGTTTTATCTCTGGCGTTTAGTCTTCCTAATTATCTATAGGAACAAAAGGTACCTCTAGACCTAATAACAAGATCGGAAGAGCGTCG
>rs72802868:T:1-95:0
ACTGGCCGCTTCACTGGGAAGCTTACTTTATTACTCTGTGAGGAGGGGTGGTGATCTGAGGGGTTTTTATCTCTGGCGTTTAGTCTTCCTAATTATCTATAGGAACAAAAGGTACCTCTAGATAAAGTAAGTAGATCGGAAGAGCGTCG
>rs72802868:T:1-95:1
ACTGGCCGCTTCACTGGGAAGCTTACTTTATTACTCTGTGAGGAGGGGTGGTGATCTGAGGGGTTTTTATCTCTGGCGTTTAGTCTTCCTAATTATCTATAGGAACAAAAGGTACCTCTAGACATGTCCCTTAGATCGGAAGAGCGTCG
>rs72802868:T:1-95:2
ACTGGCCGCTTCACTGGGAAGCTTACTTTATTACTCTGTGAGGAGGGGTGGTGATCTGAGGGGTTTTTATCTCTGGCGTTTAGTCTTCCTAATTATCTATAGGAACAAAAGGTACCTCTAGAGACCGTCCAGAGATCGGAAGAGCGTCG
>rs72802868:T:1-95:3
ACTGGCCGCTTCACTGGGAAGCTTACTTTATTACTCTGTGAGGAGGGGTGGTGATCTGAGGGGTTTTTATCTCTGGCGTTTAGTCTTCCTAATTATCTATAGGAACAAAAGGTACCTCTAGACGAGCACCTGAGATCGGAAGAGCGTCG
>rs72802868:T:1-95:4
ACTGGCCGCTTCACTGGGAAGCTTACTTTATTACTCTGTGAGGAGGGGTGGTGATCTGAGGGGTTTTTATCTCTGGCGTTTAGTCTTCCTAATTATCTATAGGAACAAAAGGTACCTCTAGACAGGGATCATAGATCGGAAGAGCGTCG
>rs72802887:A:1-95:0
ACTGGCCGCTTCACTGCATTAAATAATTTTTGAAAAATACATTCTACATCACCTTTGTCAAACAAATGTTGTGGTTTAATTAATCTAATTATGCACATATAAAAATGCTTGGTACCTCTAGAACTCTTGAAGAGATCGGAAGAGCGTCG
>rs72802887:A:1-95:1
ACTGGCCGCTTCACTGCATTAAATAATTTTTGAAAAATACATTCTACATCACCTTTGTCAAACAAATGTTGTGGTTTAATTAATCTAATTATGCACATATAAAAATGCTTGGTACCTCTAGATCAATCAAGCAGATCGGAAGAGCGTCG
>rs72802887:A:1-95:2
ACTGGCCGCTTCACTGCATTAAATAATTTTTGAAAAATACATTCTACATCACCTTTGTCAAACAAATGTTGTGGTTTAATTAATCTAATTATGCACATATAAAAATGCTTGGTACCTCTAGACGTAATCCCGAGATCGGAAGAGCGTCG
>rs72802887:A:1-95:3
ACTGGCCGCTTCACTGCATTAAATAATTTTTGAAAAATACATTCTACATCACCTTTGTCAAACAAATGTTGTGGTTTAATTAATCTAATTATGCACATATAAAAATGCTTGGTACCTCTAGACGACCGATTCAGATCGGAAGAGCGTCG
>rs72802887:A:1-95:4
ACTGGCCGCTTCACTGCATTAAATAATTTTTGAAAAATACATTCTACATCACCTTTGTCAAACAAATGTTGTGGTTTAATTAATCTAATTATGCACATATAAAAATGCTTGGTACCTCTAGATCACTATTTGAGATCGGAAGAGCGTCG
>rs72802887:G:1-95:0
ACTGGCCGCTTCACTGCATTAAATAATTTTTGAAAAATACATTCTACATCACCTTTGTCAAACGAATGTTGTGGTTTAATTAATCTAATTATGCACATATAAAAATGCTTGGTACCTCTAGAATCTACACTTAGATCGGAAGAGCGTCG
>rs72802887:G:1-95:1
ACTGGCCGCTTCACTGCATTAAATAATTTTTGAAAAATACATTCTACATCACCTTTGTCAAACGAATGTTGTGGTTTAATTAATCTAATTATGCACATATAAAAATGCTTGGTACCTCTAGATGTCTCTAGCAGATCGGAAGAGCGTCG
>rs72802887:G:1-95:2
ACTGGCCGCTTCACTGCATTAAATAATTTTTGAAAAATACATTCTACATCACCTTTGTCAAACGAATGTTGTGGTTTAATTAATCTAATTATGCACATATAAAAATGCTTGGTACCTCTAGAGCCGTGGGGAAGATCGGAAGAGCGTCG
>rs72802887:G:1-95:3
ACTGGCCGCTTCACTGCATTAAATAATTTTTGAAAAATACATTCTACATCACCTTTGTCAAACGAATGTTGTGGTTTAATTAATCTAATTATGCACATATAAAAATGCTTGGTACCTCTAGAAAGAGCGTTAAGATCGGAAGAGCGTCG
>rs72802887:G:1-95:4
ACTGGCCGCTTCACTGCATTAAATAATTTTTGAAAAATACATTCTACATCACCTTTGTCAAACGAATGTTGTGGTTTAATTAATCTAATTATGCACATATAAAAATGCTTGGTACCTCTAGACGATTTCGCAAGATCGGAAGAGCGTCG
>rs72804766:C:1-95:0
ACTGGCCGCTTCACTGAAATCAAATTATATTCTGCTGTTTGTACATTTTTTGTTTAGGTTTGTCTCCTTTTGGGGAAAATCATCCTTATGGAGGGAAGAATCTGAATGATGGTACCTCTAGAAGTTGACCAAAGATCGGAAGAGCGTCG
>rs72804766:C:1-95:1
ACTGGCCGCTTCACTGAAATCAAATTATATTCTGCTGTTTGTACATTTTTTGTTTAGGTTTGTCTCCTTTTGGGGAAAATCATCCTTATGGAGGGAAGAATCTGAATGATGGTACCTCTAGAATACTTACTTAGATCGGAAGAGCGTCG
>rs72804766:C:1-95:2
ACTGGCCGCTTCACTGAAATCAAATTATATTCTGCTGTTTGTACATTTTTTGTTTAGGTTTGTCTCCTTTTGGGGAAAATCATCCTTATGGAGGGAAGAATCTGAATGATGGTACCTCTAGAGACCACAGAGAGATCGGAAGAGCGTCG
>rs72804766:C:1-95:3
ACTGGCCGCTTCACTGAAATCAAATTATATTCTGCTGTTTGTACATTTTTTGTTTAGGTTTGTCTCCTTTTGGGGAAAATCATCCTTATGGAGGGAAGAATCTGAATGATGGTACCTCTAGAAATACCTTAGAGATCGGAAGAGCGTCG
>rs72804766:C:1-95:4
ACTGGCCGCTTCACTGAAATCAAATTATATTCTGCTGTTTGTACATTTTTTGTTTAGGTTTGTCTCCTTTTGGGGAAAATCATCCTTATGGAGGGAAGAATCTGAATGATGGTACCTCTAGAGCCATAAGACAGATCGGAAGAGCGTCG
>rs72804766:T:1-95:0
ACTGGCCGCTTCACTGAAATCAAATTATATTCTGCTGTTTGTACATTTTTTGTTTAGGTTTGTTTCCTTTTGGGGAAAATCATCCTTATGGAGGGAAGAATCTGAATGATGGTACCTCTAGATGCAGGGCTAAGATCGGAAGAGCGTCG
>rs72804766:T:1-95:1
ACTGGCCGCTTCACTGAAATCAAATTATATTCTGCTGTTTGTACATTTTTTGTTTAGGTTTGTTTCCTTTTGGGGAAAATCATCCTTATGGAGGGAAGAATCTGAATGATGGTACCTCTAGATATAGGAGCCAGATCGGAAGAGCGTCG
>rs72804766:T:1-95:2
ACTGGCCGCTTCACTGAAATCAAATTATATTCTGCTGTTTGTACATTTTTTGTTTAGGTTTGTTTCCTTTTGGGGAAAATCATCCTTATGGAGGGAAGAATCTGAATGATGGTACCTCTAGAAACTCCTTGTAGATCGGAAGAGCGTCG
>rs72804766:T:1-95:3
ACTGGCCGCTTCACTGAAATCAAATTATATTCTGCTGTTTGTACATTTTTTGTTTAGGTTTGTTTCCTTTTGGGGAAAATCATCCTTATGGAGGGAAGAATCTGAATGATGGTACCTCTAGAGAAGATAAACAGATCGGAAGAGCGTCG
>rs72804766:T:1-95:4
ACTGGCCGCTTCACTGAAATCAAATTATATTCTGCTGTTTGTACATTTTTTGTTTAGGTTTGTTTCCTTTTGGGGAAAATCATCCTTATGGAGGGAAGAATCTGAATGATGGTACCTCTAGAGGGTGTAGAGAGATCGGAAGAGCGTCG
>rs72804775:C:1-95:0
ACTGGCCGCTTCACTGGACATTTCTTTGGAAGTAATACTACCCTTGGCAAAAGTTGCTCAATCCGTATCCTAGAATCTGGTCAATCAGATTTACATATTTTCCTGGGTTAGGTACCTCTAGACAGTACACGAAGATCGGAAGAGCGTCG
>rs72804775:C:1-95:1
ACTGGCCGCTTCACTGGACATTTCTTTGGAAGTAATACTACCCTTGGCAAAAGTTGCTCAATCCGTATCCTAGAATCTGGTCAATCAGATTTACATATTTTCCTGGGTTAGGTACCTCTAGAGGAGTCACCAAGATCGGAAGAGCGTCG
>rs72804775:C:1-95:2
ACTGGCCGCTTCACTGGACATTTCTTTGGAAGTAATACTACCCTTGGCAAAAGTTGCTCAATCCGTATCCTAGAATCTGGTCAATCAGATTTACATATTTTCCTGGGTTAGGTACCTCTAGACTCGACTGTGAGATCGGAAGAGCGTCG
>rs72804775:C:1-95:3
ACTGGCCGCTTCACTGGACATTTCTTTGGAAGTAATACTACCCTTGGCAAAAGTTGCTCAATCCGTATCCTAGAATCTGGTCAATCAGATTTACATATTTTCCTGGGTTAGGTACCTCTAGATACTACCCTAAGATCGGAAGAGCGTCG
>rs72804775:C:1-95:4
ACTGGCCGCTTCACTGGACATTTCTTTGGAAGTAATACTACCCTTGGCAAAAGTTGCTCAATCCGTATCCTAGAATCTGGTCAATCAGATTTACATATTTTCCTGGGTTAGGTACCTCTAGACTCTCGTCTCAGATCGGAAGAGCGTCG
>rs72804775:T:1-95:0
ACTGGCCGCTTCACTGGACATTTCTTTGGAAGTAATACTACCCTTGGCAAAAGTTGCTCAATCTGTATCCTAGAATCTGGTCAATCAGATTTACATATTTTCCTGGGTTAGGTACCTCTAGAACTGATCTATAGATCGGAAGAGCGTCG
>rs72804775:T:1-95:1
ACTGGCCGCTTCACTGGACATTTCTTTGGAAGTAATACTACCCTTGGCAAAAGTTGCTCAATCTGTATCCTAGAATCTGGTCAATCAGATTTACATATTTTCCTGGGTTAGGTACCTCTAGAGGCGTCGGCTAGATCGGAAGAGCGTCG
>rs72804775:T:1-95:2
ACTGGCCGCTTCACTGGACATTTCTTTGGAAGTAATACTACCCTTGGCAAAAGTTGCTCAATCTGTATCCTAGAATCTGGTCAATCAGATTTACATATTTTCCTGGGTTAGGTACCTCTAGATGAGATGGCGAGATCGGAAGAGCGTCG
>rs72804775:T:1-95:3
ACTGGCCGCTTCACTGGACATTTCTTTGGAAGTAATACTACCCTTGGCAAAAGTTGCTCAATCTGTATCCTAGAATCTGGTCAATCAGATTTACATATTTTCCTGGGTTAGGTACCTCTAGAAACAGAACCCAGATCGGAAGAGCGTCG
>rs72804775:T:1-95:4
ACTGGCCGCTTCACTGGACATTTCTTTGGAAGTAATACTACCCTTGGCAAAAGTTGCTCAATCTGTATCCTAGAATCTGGTCAATCAGATTTACATATTTTCCTGGGTTAGGTACCTCTAGACGCTCGAGTAAGATCGGAAGAGCGTCG
>rs728054:A:1-95:0
ACTGGCCGCTTCACTGTAAATGTATATGCGTATATACATACATACTTGTGCATGAACGGATGGAGTATTTCTGACATCACATACAAGCAACAGTGTTCATCAGTGTTAACGGTACCTCTAGAAGCATGCGTCAGATCGGAAGAGCGTCG
>rs728054:A:1-95:1
ACTGGCCGCTTCACTGTAAATGTATATGCGTATATACATACATACTTGTGCATGAACGGATGGAGTATTTCTGACATCACATACAAGCAACAGTGTTCATCAGTGTTAACGGTACCTCTAGACCCACACCAAAGATCGGAAGAGCGTCG
>rs728054:A:1-95:2
ACTGGCCGCTTCACTGTAAATGTATATGCGTATATACATACATACTTGTGCATGAACGGATGGAGTATTTCTGACATCACATACAAGCAACAGTGTTCATCAGTGTTAACGGTACCTCTAGAAGTAATGTTCAGATCGGAAGAGCGTCG
>rs728054:A:1-95:3
ACTGGCCGCTTCACTGTAAATGTATATGCGTATATACATACATACTTGTGCATGAACGGATGGAGTATTTCTGACATCACATACAAGCAACAGTGTTCATCAGTGTTAACGGTACCTCTAGATTGCTCGATTAGATCGGAAGAGCGTCG
>rs728054:A:1-95:4
ACTGGCCGCTTCACTGTAAATGTATATGCGTATATACATACATACTTGTGCATGAACGGATGGAGTATTTCTGACATCACATACAAGCAACAGTGTTCATCAGTGTTAACGGTACCTCTAGACGCCAGAAGGAGATCGGAAGAGCGTCG
>rs728054:G:1-95:0
ACTGGCCGCTTCACTGTAAATGTATATGCGTATATACATACATACTTGTGCATGAACGGATGGGGTATTTCTGACATCACATACAAGCAACAGTGTTCATCAGTGTTAACGGTACCTCTAGAGCCCCCGGAAAGATCGGAAGAGCGTCG
>rs728054:G:1-95:1
ACTGGCCGCTTCACTGTAAATGTATATGCGTATATACATACATACTTGTGCATGAACGGATGGGGTATTTCTGACATCACATACAAGCAACAGTGTTCATCAGTGTTAACGGTACCTCTAGAGTACCACTTGAGATCGGAAGAGCGTCG
>rs728054:G:1-95:2
ACTGGCCGCTTCACTGTAAATGTATATGCGTATATACATACATACTTGTGCATGAACGGATGGGGTATTTCTGACATCACATACAAGCAACAGTGTTCATCAGTGTTAACGGTACCTCTAGACAATTCGTATAGATCGGAAGAGCGTCG
>rs728054:G:1-95:3
ACTGGCCGCTTCACTGTAAATGTATATGCGTATATACATACATACTTGTGCATGAACGGATGGGGTATTTCTGACATCACATACAAGCAACAGTGTTCATCAGTGTTAACGGTACCTCTAGATTGATATAGTAGATCGGAAGAGCGTCG
>rs728054:G:1-95:4
ACTGGCCGCTTCACTGTAAATGTATATGCGTATATACATACATACTTGTGCATGAACGGATGGGGTATTTCTGACATCACATACAAGCAACAGTGTTCATCAGTGTTAACGGTACCTCTAGAGCACACGACTAGATCGGAAGAGCGTCG
>rs72857408:C:1-95:0
ACTGGCCGCTTCACTGCTCGCAAAGTACACTGATGCTATTTGCTGGCTCTCTCCACTGAGTGACAATCTCAGAGTACCCTAATCATTCCTACCACTTGCCCCTTGAACCTGGTACCTCTAGACTCTTCGTGCAGATCGGAAGAGCGTCG
>rs72857408:C:1-95:1
ACTGGCCGCTTCACTGCTCGCAAAGTACACTGATGCTATTTGCTGGCTCTCTCCACTGAGTGACAATCTCAGAGTACCCTAATCATTCCTACCACTTGCCCCTTGAACCTGGTACCTCTAGATCATGGCCCGAGATCGGAAGAGCGTCG
>rs72857408:C:1-95:2
ACTGGCCGCTTCACTGCTCGCAAAGTACACTGATGCTATTTGCTGGCTCTCTCCACTGAGTGACAATCTCAGAGTACCCTAATCATTCCTACCACTTGCCCCTTGAACCTGGTACCTCTAGATACCTTAGGGAGATCGGAAGAGCGTCG
>rs72857408:C:1-95:3
ACTGGCCGCTTCACTGCTCGCAAAGTACACTGATGCTATTTGCTGGCTCTCTCCACTGAGTGACAATCTCAGAGTACCCTAATCATTCCTACCACTTGCCCCTTGAACCTGGTACCTCTAGACACTATTCTAAGATCGGAAGAGCGTCG
>rs72857408:C:1-95:4
ACTGGCCGCTTCACTGCTCGCAAAGTACACTGATGCTATTTGCTGGCTCTCTCCACTGAGTGACAATCTCAGAGTACCCTAATCATTCCTACCACTTGCCCCTTGAACCTGGTACCTCTAGAACCGCGCATAAGATCGGAAGAGCGTCG
>rs72857408:G:1-95:0
ACTGGCCGCTTCACTGCTCGCAAAGTACACTGATGCTATTTGCTGGCTCTCTCCACTGAGTGAGAATCTCAGAGTACCCTAATCATTCCTACCACTTGCCCCTTGAACCTGGTACCTCTAGAGCCAGAGGACAGATCGGAAGAGCGTCG
>rs72857408:G:1-95:1
ACTGGCCGCTTCACTGCTCGCAAAGTACACTGATGCTATTTGCTGGCTCTCTCCACTGAGTGAGAATCTCAGAGTACCCTAATCATTCCTACCACTTGCCCCTTGAACCTGGTACCTCTAGATACTAGTTGGAGATCGGAAGAGCGTCG
>rs72857408:G:1-95:2
ACTGGCCGCTTCACTGCTCGCAAAGTACACTGATGCTATTTGCTGGCTCTCTCCACTGAGTGAGAATCTCAGAGTACCCTAATCATTCCTACCACTTGCCCCTTGAACCTGGTACCTCTAGAGTAGGAGAAGAGATCGGAAGAGCGTCG
>rs72857408:G:1-95:3
ACTGGCCGCTTCACTGCTCGCAAAGTACACTGATGCTATTTGCTGGCTCTCTCCACTGAGTGAGAATCTCAGAGTACCCTAATCATTCCTACCACTTGCCCCTTGAACCTGGTACCTCTAGAGTTGTATGTCAGATCGGAAGAGCGTCG
>rs72857408:G:1-95:4
ACTGGCCGCTTCACTGCTCGCAAAGTACACTGATGCTATTTGCTGGCTCTCTCCACTGAGTGAGAATCTCAGAGTACCCTAATCATTCCTACCACTTGCCCCTTGAACCTGGTACCTCTAGACTCTGTCCGGAGATCGGAAGAGCGTCG
>rs72857410:A:1-95:0
ACTGGCCGCTTCACTGCTCTCTCCACTGAGTGACAATCTCAGAGTACCCTAATCATTCCTACCACTTGCCCCTTGAACCTATGGTGGTAATGCCTGCTTGCTTTTGTTAAGGTACCTCTAGAGTATGGAATGAGATCGGAAGAGCGTCG
>rs72857410:A:1-95:1
ACTGGCCGCTTCACTGCTCTCTCCACTGAGTGACAATCTCAGAGTACCCTAATCATTCCTACCACTTGCCCCTTGAACCTATGGTGGTAATGCCTGCTTGCTTTTGTTAAGGTACCTCTAGAAAGTAGTGCGAGATCGGAAGAGCGTCG
>rs72857410:A:1-95:2
ACTGGCCGCTTCACTGCTCTCTCCACTGAGTGACAATCTCAGAGTACCCTAATCATTCCTACCACTTGCCCCTTGAACCTATGGTGGTAATGCCTGCTTGCTTTTGTTAAGGTACCTCTAGAAGCCGGGAAAAGATCGGAAGAGCGTCG
>rs72857410:A:1-95:3
ACTGGCCGCTTCACTGCTCTCTCCACTGAGTGACAATCTCAGAGTACCCTAATCATTCCTACCACTTGCCCCTTGAACCTATGGTGGTAATGCCTGCTTGCTTTTGTTAAGGTACCTCTAGATTCTCAAAGAAGATCGGAAGAGCGTCG
>rs72857410:A:1-95:4
ACTGGCCGCTTCACTGCTCTCTCCACTGAGTGACAATCTCAGAGTACCCTAATCATTCCTACCACTTGCCCCTTGAACCTATGGTGGTAATGCCTGCTTGCTTTTGTTAAGGTACCTCTAGATAGTCGCCGCAGATCGGAAGAGCGTCG
>rs72857410:T:1-95:0
ACTGGCCGCTTCACTGCTCTCTCCACTGAGTGACAATCTCAGAGTACCCTAATCATTCCTACCTCTTGCCCCTTGAACCTATGGTGGTAATGCCTGCTTGCTTTTGTTAAGGTACCTCTAGAGATAAAACCTAGATCGGAAGAGCGTCG
>rs72857410:T:1-95:1
ACTGGCCGCTTCACTGCTCTCTCCACTGAGTGACAATCTCAGAGTACCCTAATCATTCCTACCTCTTGCCCCTTGAACCTATGGTGGTAATGCCTGCTTGCTTTTGTTAAGGTACCTCTAGATTACTGTCATAGATCGGAAGAGCGTCG
>rs72857410:T:1-95:2
ACTGGCCGCTTCACTGCTCTCTCCACTGAGTGACAATCTCAGAGTACCCTAATCATTCCTACCTCTTGCCCCTTGAACCTATGGTGGTAATGCCTGCTTGCTTTTGTTAAGGTACCTCTAGAGTGCAAGCTTAGATCGGAAGAGCGTCG
>rs72857410:T:1-95:3
ACTGGCCGCTTCACTGCTCTCTCCACTGAGTGACAATCTCAGAGTACCCTAATCATTCCTACCTCTTGCCCCTTGAACCTATGGTGGTAATGCCTGCTTGCTTTTGTTAAGGTACCTCTAGATGACTTGATCAGATCGGAAGAGCGTCG
>rs72857410:T:1-95:4
ACTGGCCGCTTCACTGCTCTCTCCACTGAGTGACAATCTCAGAGTACCCTAATCATTCCTACCTCTTGCCCCTTGAACCTATGGTGGTAATGCCTGCTTGCTTTTGTTAAGGTACCTCTAGAACACCTCTGTAGATCGGAAGAGCGTCG
>rs72857419:C:1-95:0
ACTGGCCGCTTCACTGTTTGGCCTGACTTGTGACTTACAAGTAATGTCTTTCTGCTGTCCAAACTTTCATGAAGGGAGTTTTAAAAAGTTTAGAGCAATGGAAGCATGTTGGTACCTCTAGACCGCGCTCTCAGATCGGAAGAGCGTCG
>rs72857419:C:1-95:1
ACTGGCCGCTTCACTGTTTGGCCTGACTTGTGACTTACAAGTAATGTCTTTCTGCTGTCCAAACTTTCATGAAGGGAGTTTTAAAAAGTTTAGAGCAATGGAAGCATGTTGGTACCTCTAGAGCTGTCATCTAGATCGGAAGAGCGTCG
>rs72857419:C:1-95:2
ACTGGCCGCTTCACTGTTTGGCCTGACTTGTGACTTACAAGTAATGTCTTTCTGCTGTCCAAACTTTCATGAAGGGAGTTTTAAAAAGTTTAGAGCAATGGAAGCATGTTGGTACCTCTAGATAGGTCTGCAAGATCGGAAGAGCGTCG
>rs72857419:C:1-95:3
ACTGGCCGCTTCACTGTTTGGCCTGACTTGTGACTTACAAGTAATGTCTTTCTGCTGTCCAAACTTTCATGAAGGGAGTTTTAAAAAGTTTAGAGCAATGGAAGCATGTTGGTACCTCTAGAGATCTAAGTTAGATCGGAAGAGCGTCG
>rs72857419:C:1-95:4
ACTGGCCGCTTCACTGTTTGGCCTGACTTGTGACTTACAAGTAATGTCTTTCTGCTGTCCAAACTTTCATGAAGGGAGTTTTAAAAAGTTTAGAGCAATGGAAGCATGTTGGTACCTCTAGACGATCCTCCTAGATCGGAAGAGCGTCG
>rs72857419:T:1-95:0
ACTGGCCGCTTCACTGTTTGGCCTGACTTGTGACTTACAAGTAATGTCTTTCTGCTGTCCAAATTTTCATGAAGGGAGTTTTAAAAAGTTTAGAGCAATGGAAGCATGTTGGTACCTCTAGACACCCACCGGAGATCGGAAGAGCGTCG
>rs72857419:T:1-95:1
ACTGGCCGCTTCACTGTTTGGCCTGACTTGTGACTTACAAGTAATGTCTTTCTGCTGTCCAAATTTTCATGAAGGGAGTTTTAAAAAGTTTAGAGCAATGGAAGCATGTTGGTACCTCTAGATAGGCAACCAAGATCGGAAGAGCGTCG
>rs72857419:T:1-95:2
ACTGGCCGCTTCACTGTTTGGCCTGACTTGTGACTTACAAGTAATGTCTTTCTGCTGTCCAAATTTTCATGAAGGGAGTTTTAAAAAGTTTAGAGCAATGGAAGCATGTTGGTACCTCTAGAGCTTTTACGGAGATCGGAAGAGCGTCG
>rs72857419:T:1-95:3
ACTGGCCGCTTCACTGTTTGGCCTGACTTGTGACTTACAAGTAATGTCTTTCTGCTGTCCAAATTTTCATGAAGGGAGTTTTAAAAAGTTTAGAGCAATGGAAGCATGTTGGTACCTCTAGAACGAACAAAAAGATCGGAAGAGCGTCG
>rs72857419:T:1-95:4
ACTGGCCGCTTCACTGTTTGGCCTGACTTGTGACTTACAAGTAATGTCTTTCTGCTGTCCAAATTTTCATGAAGGGAGTTTTAAAAAGTTTAGAGCAATGGAAGCATGTTGGTACCTCTAGAAGTGCAGAACAGATCGGAAGAGCGTCG
>rs72857421:C:1-95:0
ACTGGCCGCTTCACTGCAGAGCCTTCAGCAACTCATAATCTTATTGCAATTGGAGGGTCTTGCCTTGATGTTGATAGCTGCTGACTGATTGGAGTGGTGGTTGCTGAAGGGGTACCTCTAGAAGGAGATCTAAGATCGGAAGAGCGTCG
>rs72857421:C:1-95:1
ACTGGCCGCTTCACTGCAGAGCCTTCAGCAACTCATAATCTTATTGCAATTGGAGGGTCTTGCCTTGATGTTGATAGCTGCTGACTGATTGGAGTGGTGGTTGCTGAAGGGGTACCTCTAGAATTATCTCTGAGATCGGAAGAGCGTCG
>rs72857421:C:1-95:2
ACTGGCCGCTTCACTGCAGAGCCTTCAGCAACTCATAATCTTATTGCAATTGGAGGGTCTTGCCTTGATGTTGATAGCTGCTGACTGATTGGAGTGGTGGTTGCTGAAGGGGTACCTCTAGATCATTCCATGAGATCGGAAGAGCGTCG
>rs72857421:C:1-95:3
ACTGGCCGCTTCACTGCAGAGCCTTCAGCAACTCATAATCTTATTGCAATTGGAGGGTCTTGCCTTGATGTTGATAGCTGCTGACTGATTGGAGTGGTGGTTGCTGAAGGGGTACCTCTAGACAATTGTAGGAGATCGGAAGAGCGTCG
>rs72857421:C:1-95:4
ACTGGCCGCTTCACTGCAGAGCCTTCAGCAACTCATAATCTTATTGCAATTGGAGGGTCTTGCCTTGATGTTGATAGCTGCTGACTGATTGGAGTGGTGGTTGCTGAAGGGGTACCTCTAGACTTTGTTGGTAGATCGGAAGAGCGTCG
>rs72857421:T:1-95:0
ACTGGCCGCTTCACTGCAGAGCCTTCAGCAACTCATAATCTTATTGCAATTGGAGGGTCTTGCTTTGATGTTGATAGCTGCTGACTGATTGGAGTGGTGGTTGCTGAAGGGGTACCTCTAGAGTTAGCCAGTAGATCGGAAGAGCGTCG
>rs72857421:T:1-95:1
ACTGGCCGCTTCACTGCAGAGCCTTCAGCAACTCATAATCTTATTGCAATTGGAGGGTCTTGCTTTGATGTTGATAGCTGCTGACTGATTGGAGTGGTGGTTGCTGAAGGGGTACCTCTAGAGGGTAAATAGAGATCGGAAGAGCGTCG
>rs72857421:T:1-95:2
ACTGGCCGCTTCACTGCAGAGCCTTCAGCAACTCATAATCTTATTGCAATTGGAGGGTCTTGCTTTGATGTTGATAGCTGCTGACTGATTGGAGTGGTGGTTGCTGAAGGGGTACCTCTAGAATGCGAAATAAGATCGGAAGAGCGTCG
>rs72857421:T:1-95:3
ACTGGCCGCTTCACTGCAGAGCCTTCAGCAACTCATAATCTTATTGCAATTGGAGGGTCTTGCTTTGATGTTGATAGCTGCTGACTGATTGGAGTGGTGGTTGCTGAAGGGGTACCTCTAGACGCTGGAGGGAGATCGGAAGAGCGTCG
>rs72857421:T:1-95:4
ACTGGCCGCTTCACTGCAGAGCCTTCAGCAACTCATAATCTTATTGCAATTGGAGGGTCTTGCTTTGATGTTGATAGCTGCTGACTGATTGGAGTGGTGGTTGCTGAAGGGGTACCTCTAGACTCCCACCTGAGATCGGAAGAGCGTCG
>rs72857423:A:1-95:0
ACTGGCCGCTTCACTGTCAGTCCTCTTAAACCCTGCCCCTGCTTTATCAACCCAGCTTATCTTATATTGTAAATCCTTTGTTGTCATTTCAACAGTGTTCACAGCATCTTGGTACCTCTAGAACACACGTTCAGATCGGAAGAGCGTCG
>rs72857423:A:1-95:1
ACTGGCCGCTTCACTGTCAGTCCTCTTAAACCCTGCCCCTGCTTTATCAACCCAGCTTATCTTATATTGTAAATCCTTTGTTGTCATTTCAACAGTGTTCACAGCATCTTGGTACCTCTAGATAAGGGAGCCAGATCGGAAGAGCGTCG
>rs72857423:A:1-95:2
ACTGGCCGCTTCACTGTCAGTCCTCTTAAACCCTGCCCCTGCTTTATCAACCCAGCTTATCTTATATTGTAAATCCTTTGTTGTCATTTCAACAGTGTTCACAGCATCTTGGTACCTCTAGAAATTGTAACCAGATCGGAAGAGCGTCG
>rs72857423:A:1-95:3
ACTGGCCGCTTCACTGTCAGTCCTCTTAAACCCTGCCCCTGCTTTATCAACCCAGCTTATCTTATATTGTAAATCCTTTGTTGTCATTTCAACAGTGTTCACAGCATCTTGGTACCTCTAGATGTGTGGTGAAGATCGGAAGAGCGTCG
>rs72857423:A:1-95:4
ACTGGCCGCTTCACTGTCAGTCCTCTTAAACCCTGCCCCTGCTTTATCAACCCAGCTTATCTTATATTGTAAATCCTTTGTTGTCATTTCAACAGTGTTCACAGCATCTTGGTACCTCTAGAAAGGCAATCGAGATCGGAAGAGCGTCG
>rs72857423:C:1-95:0
ACTGGCCGCTTCACTGTCAGTCCTCTTAAACCCTGCCCCTGCTTTATCAACCCAGCTTATCTTCTATTGTAAATCCTTTGTTGTCATTTCAACAGTGTTCACAGCATCTTGGTACCTCTAGAGGTAAAATTTAGATCGGAAGAGCGTCG
>rs72857423:C:1-95:1
ACTGGCCGCTTCACTGTCAGTCCTCTTAAACCCTGCCCCTGCTTTATCAACCCAGCTTATCTTCTATTGTAAATCCTTTGTTGTCATTTCAACAGTGTTCACAGCATCTTGGTACCTCTAGATTTACACTACAGATCGGAAGAGCGTCG
>rs72857423:C:1-95:2
ACTGGCCGCTTCACTGTCAGTCCTCTTAAACCCTGCCCCTGCTTTATCAACCCAGCTTATCTTCTATTGTAAATCCTTTGTTGTCATTTCAACAGTGTTCACAGCATCTTGGTACCTCTAGAGTTGCTCATAAGATCGGAAGAGCGTCG
>rs72857423:C:1-95:3
ACTGGCCGCTTCACTGTCAGTCCTCTTAAACCCTGCCCCTGCTTTATCAACCCAGCTTATCTTCTATTGTAAATCCTTTGTTGTCATTTCAACAGTGTTCACAGCATCTTGGTACCTCTAGACAACCTGGCGAGATCGGAAGAGCGTCG
>rs72857423:C:1-95:4
ACTGGCCGCTTCACTGTCAGTCCTCTTAAACCCTGCCCCTGCTTTATCAACCCAGCTTATCTTCTATTGTAAATCCTTTGTTGTCATTTCAACAGTGTTCACAGCATCTTGGTACCTCTAGATACTTAGCATAGATCGGAAGAGCGTCG
>rs72857425:A:1-95:0
ACTGGCCGCTTCACTGTACTCTTTTCACCACATCTACAGTTACTTGCTTCACTAGAGTCCTGAACCCCTCAAAGTCACCAATGAGGGTTGGAATCAACTTCTTCCAAACTGGTACCTCTAGAGTATAAGCCGAGATCGGAAGAGCGTCG
>rs72857425:A:1-95:1
ACTGGCCGCTTCACTGTACTCTTTTCACCACATCTACAGTTACTTGCTTCACTAGAGTCCTGAACCCCTCAAAGTCACCAATGAGGGTTGGAATCAACTTCTTCCAAACTGGTACCTCTAGACCAAATGTGCAGATCGGAAGAGCGTCG
>rs72857425:A:1-95:2
ACTGGCCGCTTCACTGTACTCTTTTCACCACATCTACAGTTACTTGCTTCACTAGAGTCCTGAACCCCTCAAAGTCACCAATGAGGGTTGGAATCAACTTCTTCCAAACTGGTACCTCTAGATTACTCCACAAGATCGGAAGAGCGTCG
>rs72857425:A:1-95:3
ACTGGCCGCTTCACTGTACTCTTTTCACCACATCTACAGTTACTTGCTTCACTAGAGTCCTGAACCCCTCAAAGTCACCAATGAGGGTTGGAATCAACTTCTTCCAAACTGGTACCTCTAGATCGAAGTATTAGATCGGAAGAGCGTCG
>rs72857425:A:1-95:4
ACTGGCCGCTTCACTGTACTCTTTTCACCACATCTACAGTTACTTGCTTCACTAGAGTCCTGAACCCCTCAAAGTCACCAATGAGGGTTGGAATCAACTTCTTCCAAACTGGTACCTCTAGAAGGAAGAGTAAGATCGGAAGAGCGTCG
>rs72857425:C:1-95:0
ACTGGCCGCTTCACTGTACTCTTTTCACCACATCTACAGTTACTTGCTTCACTAGAGTCCTGACCCCCTCAAAGTCACCAATGAGGGTTGGAATCAACTTCTTCCAAACTGGTACCTCTAGAAGGGGAGAGAAGATCGGAAGAGCGTCG
>rs72857425:C:1-95:1
ACTGGCCGCTTCACTGTACTCTTTTCACCACATCTACAGTTACTTGCTTCACTAGAGTCCTGACCCCCTCAAAGTCACCAATGAGGGTTGGAATCAACTTCTTCCAAACTGGTACCTCTAGACTAGACGAGAAGATCGGAAGAGCGTCG
>rs72857425:C:1-95:2
ACTGGCCGCTTCACTGTACTCTTTTCACCACATCTACAGTTACTTGCTTCACTAGAGTCCTGACCCCCTCAAAGTCACCAATGAGGGTTGGAATCAACTTCTTCCAAACTGGTACCTCTAGATGCGTCTCACAGATCGGAAGAGCGTCG
>rs72857425:C:1-95:3
ACTGGCCGCTTCACTGTACTCTTTTCACCACATCTACAGTTACTTGCTTCACTAGAGTCCTGACCCCCTCAAAGTCACCAATGAGGGTTGGAATCAACTTCTTCCAAACTGGTACCTCTAGAGGCTCCAGACAGATCGGAAGAGCGTCG
>rs72857425:C:1-95:4
ACTGGCCGCTTCACTGTACTCTTTTCACCACATCTACAGTTACTTGCTTCACTAGAGTCCTGACCCCCTCAAAGTCACCAATGAGGGTTGGAATCAACTTCTTCCAAACTGGTACCTCTAGATAAAAGGAATAGATCGGAAGAGCGTCG
>rs72857431:A:1-95:0
ACTGGCCGCTTCACTGTCTCAGTCTACCTGAAGATTCACTGAATCTAAGGCAAAAATACATACATAGGCTCACAGTTTGTCTAAGTACTTAAAAATTACAAATCAAGCTAGGTACCTCTAGAACAATGTACAAGATCGGAAGAGCGTCG
>rs72857431:A:1-95:1
ACTGGCCGCTTCACTGTCTCAGTCTACCTGAAGATTCACTGAATCTAAGGCAAAAATACATACATAGGCTCACAGTTTGTCTAAGTACTTAAAAATTACAAATCAAGCTAGGTACCTCTAGATTGATCCATCAGATCGGAAGAGCGTCG
>rs72857431:A:1-95:2
ACTGGCCGCTTCACTGTCTCAGTCTACCTGAAGATTCACTGAATCTAAGGCAAAAATACATACATAGGCTCACAGTTTGTCTAAGTACTTAAAAATTACAAATCAAGCTAGGTACCTCTAGATGAGTCATCAAGATCGGAAGAGCGTCG
>rs72857431:A:1-95:3
ACTGGCCGCTTCACTGTCTCAGTCTACCTGAAGATTCACTGAATCTAAGGCAAAAATACATACATAGGCTCACAGTTTGTCTAAGTACTTAAAAATTACAAATCAAGCTAGGTACCTCTAGAGCAAAAGGAAAGATCGGAAGAGCGTCG
>rs72857431:A:1-95:4
ACTGGCCGCTTCACTGTCTCAGTCTACCTGAAGATTCACTGAATCTAAGGCAAAAATACATACATAGGCTCACAGTTTGTCTAAGTACTTAAAAATTACAAATCAAGCTAGGTACCTCTAGATGCGCGCCACAGATCGGAAGAGCGTCG
>rs72857431:G:1-95:0
ACTGGCCGCTTCACTGTCTCAGTCTACCTGAAGATTCACTGAATCTAAGGCAAAAATACATACGTAGGCTCACAGTTTGTCTAAGTACTTAAAAATTACAAATCAAGCTAGGTACCTCTAGAAGCACTAGAAAGATCGGAAGAGCGTCG
>rs72857431:G:1-95:1
ACTGGCCGCTTCACTGTCTCAGTCTACCTGAAGATTCACTGAATCTAAGGCAAAAATACATACGTAGGCTCACAGTTTGTCTAAGTACTTAAAAATTACAAATCAAGCTAGGTACCTCTAGATACGCATTCCAGATCGGAAGAGCGTCG
>rs72857431:G:1-95:2
ACTGGCCGCTTCACTGTCTCAGTCTACCTGAAGATTCACTGAATCTAAGGCAAAAATACATACGTAGGCTCACAGTTTGTCTAAGTACTTAAAAATTACAAATCAAGCTAGGTACCTCTAGACGTCTGCTTAAGATCGGAAGAGCGTCG
>rs72857431:G:1-95:3
ACTGGCCGCTTCACTGTCTCAGTCTACCTGAAGATTCACTGAATCTAAGGCAAAAATACATACGTAGGCTCACAGTTTGTCTAAGTACTTAAAAATTACAAATCAAGCTAGGTACCTCTAGAGCTATAGTTCAGATCGGAAGAGCGTCG
>rs72857431:G:1-95:4
ACTGGCCGCTTCACTGTCTCAGTCTACCTGAAGATTCACTGAATCTAAGGCAAAAATACATACGTAGGCTCACAGTTTGTCTAAGTACTTAAAAATTACAAATCAAGCTAGGTACCTCTAGATACAGCAAAAAGATCGGAAGAGCGTCG
>rs72857442:A:1-95:0
ACTGGCCGCTTCACTGGTGGGTTAGGGCTCCAGAATGTGAATTCACAGGGCAGTAATAACACAAATATTTAGTCCATAGCAAATAATAAGATAACTTTAATAATAATTAAGGTACCTCTAGACGTCGGCATGAGATCGGAAGAGCGTCG
>rs72857442:A:1-95:1
ACTGGCCGCTTCACTGGTGGGTTAGGGCTCCAGAATGTGAATTCACAGGGCAGTAATAACACAAATATTTAGTCCATAGCAAATAATAAGATAACTTTAATAATAATTAAGGTACCTCTAGACAATAGTATTAGATCGGAAGAGCGTCG
>rs72857442:A:1-95:2
ACTGGCCGCTTCACTGGTGGGTTAGGGCTCCAGAATGTGAATTCACAGGGCAGTAATAACACAAATATTTAGTCCATAGCAAATAATAAGATAACTTTAATAATAATTAAGGTACCTCTAGAGCACCGGCGTAGATCGGAAGAGCGTCG
>rs72857442:A:1-95:3
ACTGGCCGCTTCACTGGTGGGTTAGGGCTCCAGAATGTGAATTCACAGGGCAGTAATAACACAAATATTTAGTCCATAGCAAATAATAAGATAACTTTAATAATAATTAAGGTACCTCTAGAGTACTTTAGTAGATCGGAAGAGCGTCG
>rs72857442:A:1-95:4
ACTGGCCGCTTCACTGGTGGGTTAGGGCTCCAGAATGTGAATTCACAGGGCAGTAATAACACAAATATTTAGTCCATAGCAAATAATAAGATAACTTTAATAATAATTAAGGTACCTCTAGACTAAGTATTAAGATCGGAAGAGCGTCG
>rs72857442:G:1-95:0
ACTGGCCGCTTCACTGGTGGGTTAGGGCTCCAGAATGTGAATTCACAGGGCAGTAATAACACAGATATTTAGTCCATAGCAAATAATAAGATAACTTTAATAATAATTAAGGTACCTCTAGATCTGTGGTGCAGATCGGAAGAGCGTCG
>rs72857442:G:1-95:1
ACTGGCCGCTTCACTGGTGGGTTAGGGCTCCAGAATGTGAATTCACAGGGCAGTAATAACACAGATATTTAGTCCATAGCAAATAATAAGATAACTTTAATAATAATTAAGGTACCTCTAGAGACTCGTACTAGATCGGAAGAGCGTCG
>rs72857442:G:1-95:2
ACTGGCCGCTTCACTGGTGGGTTAGGGCTCCAGAATGTGAATTCACAGGGCAGTAATAACACAGATATTTAGTCCATAGCAAATAATAAGATAACTTTAATAATAATTAAGGTACCTCTAGATTGAGGTCTAAGATCGGAAGAGCGTCG
>rs72857442:G:1-95:3
ACTGGCCGCTTCACTGGTGGGTTAGGGCTCCAGAATGTGAATTCACAGGGCAGTAATAACACAGATATTTAGTCCATAGCAAATAATAAGATAACTTTAATAATAATTAAGGTACCTCTAGAAACGGAGAGCAGATCGGAAGAGCGTCG
>rs72857442:G:1-95:4
ACTGGCCGCTTCACTGGTGGGTTAGGGCTCCAGAATGTGAATTCACAGGGCAGTAATAACACAGATATTTAGTCCATAGCAAATAATAAGATAACTTTAATAATAATTAAGGTACCTCTAGAGTATTGTCTAAGATCGGAAGAGCGTCG
>rs72934570:C:1-95:0
ACTGGCCGCTTCACTGGTGACCTTCTGCACAGTTTCCAAAGCCTCGCCAACCTACCTCCGTGTCCTGGTCTGACTTATGGCAGAAACAGAAGTTCAAAGACCTGGCTGATGGTACCTCTAGATACGCAATAAAGATCGGAAGAGCGTCG
>rs72934570:C:1-95:1
ACTGGCCGCTTCACTGGTGACCTTCTGCACAGTTTCCAAAGCCTCGCCAACCTACCTCCGTGTCCTGGTCTGACTTATGGCAGAAACAGAAGTTCAAAGACCTGGCTGATGGTACCTCTAGAAAACGGCTCAAGATCGGAAGAGCGTCG
>rs72934570:C:1-95:2
ACTGGCCGCTTCACTGGTGACCTTCTGCACAGTTTCCAAAGCCTCGCCAACCTACCTCCGTGTCCTGGTCTGACTTATGGCAGAAACAGAAGTTCAAAGACCTGGCTGATGGTACCTCTAGATGGAGACATGAGATCGGAAGAGCGTCG
>rs72934570:C:1-95:3
ACTGGCCGCTTCACTGGTGACCTTCTGCACAGTTTCCAAAGCCTCGCCAACCTACCTCCGTGTCCTGGTCTGACTTATGGCAGAAACAGAAGTTCAAAGACCTGGCTGATGGTACCTCTAGAAATATGGCGTAGATCGGAAGAGCGTCG
>rs72934570:C:1-95:4
ACTGGCCGCTTCACTGGTGACCTTCTGCACAGTTTCCAAAGCCTCGCCAACCTACCTCCGTGTCCTGGTCTGACTTATGGCAGAAACAGAAGTTCAAAGACCTGGCTGATGGTACCTCTAGAGTTTCTGCGAAGATCGGAAGAGCGTCG
>rs72934570:T:1-95:0
ACTGGCCGCTTCACTGGTGACCTTCTGCACAGTTTCCAAAGCCTCGCCAACCTACCTCCGTGTTCTGGTCTGACTTATGGCAGAAACAGAAGTTCAAAGACCTGGCTGATGGTACCTCTAGACACACAGAGCAGATCGGAAGAGCGTCG
>rs72934570:T:1-95:1
ACTGGCCGCTTCACTGGTGACCTTCTGCACAGTTTCCAAAGCCTCGCCAACCTACCTCCGTGTTCTGGTCTGACTTATGGCAGAAACAGAAGTTCAAAGACCTGGCTGATGGTACCTCTAGATATTCCGGTTAGATCGGAAGAGCGTCG
>rs72934570:T:1-95:2
ACTGGCCGCTTCACTGGTGACCTTCTGCACAGTTTCCAAAGCCTCGCCAACCTACCTCCGTGTTCTGGTCTGACTTATGGCAGAAACAGAAGTTCAAAGACCTGGCTGATGGTACCTCTAGAGGCATGGTACAGATCGGAAGAGCGTCG
>rs72934570:T:1-95:3
ACTGGCCGCTTCACTGGTGACCTTCTGCACAGTTTCCAAAGCCTCGCCAACCTACCTCCGTGTTCTGGTCTGACTTATGGCAGAAACAGAAGTTCAAAGACCTGGCTGATGGTACCTCTAGAGACGATACGGAGATCGGAAGAGCGTCG
>rs72934570:T:1-95:4
ACTGGCCGCTTCACTGGTGACCTTCTGCACAGTTTCCAAAGCCTCGCCAACCTACCTCCGTGTTCTGGTCTGACTTATGGCAGAAACAGAAGTTCAAAGACCTGGCTGATGGTACCTCTAGACTATTCGAAAAGATCGGAAGAGCGTCG
>rs72934577:A:1-95:0
ACTGGCCGCTTCACTGTCATTATTTGCCAATAAAATAGTCCAAGAATAAATTCGTCTGCTCTTAGAAGAGAAAGATAGGTATGTAAAAATATAAGTGGAGAGAATTGATTGGTACCTCTAGAAGCAAATTGCAGATCGGAAGAGCGTCG
>rs72934577:A:1-95:1
ACTGGCCGCTTCACTGTCATTATTTGCCAATAAAATAGTCCAAGAATAAATTCGTCTGCTCTTAGAAGAGAAAGATAGGTATGTAAAAATATAAGTGGAGAGAATTGATTGGTACCTCTAGAAGCAAATTGAAGATCGGAAGAGCGTCG
>rs72934577:A:1-95:2
ACTGGCCGCTTCACTGTCATTATTTGCCAATAAAATAGTCCAAGAATAAATTCGTCTGCTCTTAGAAGAGAAAGATAGGTATGTAAAAATATAAGTGGAGAGAATTGATTGGTACCTCTAGAACGTTCAATTAGATCGGAAGAGCGTCG
>rs72934577:A:1-95:3
ACTGGCCGCTTCACTGTCATTATTTGCCAATAAAATAGTCCAAGAATAAATTCGTCTGCTCTTAGAAGAGAAAGATAGGTATGTAAAAATATAAGTGGAGAGAATTGATTGGTACCTCTAGAGCCGCGAGTAAGATCGGAAGAGCGTCG
>rs72934577:A:1-95:4
ACTGGCCGCTTCACTGTCATTATTTGCCAATAAAATAGTCCAAGAATAAATTCGTCTGCTCTTAGAAGAGAAAGATAGGTATGTAAAAATATAAGTGGAGAGAATTGATTGGTACCTCTAGATTCCTGTTCAAGATCGGAAGAGCGTCG
>rs72934577:C:1-95:0
ACTGGCCGCTTCACTGTCATTATTTGCCAATAAAATAGTCCAAGAATAAATTCGTCTGCTCTTCGAAGAGAAAGATAGGTATGTAAAAATATAAGTGGAGAGAATTGATTGGTACCTCTAGACGACTTACCTAGATCGGAAGAGCGTCG
>rs72934577:C:1-95:1
ACTGGCCGCTTCACTGTCATTATTTGCCAATAAAATAGTCCAAGAATAAATTCGTCTGCTCTTCGAAGAGAAAGATAGGTATGTAAAAATATAAGTGGAGAGAATTGATTGGTACCTCTAGACAGAATCTATAGATCGGAAGAGCGTCG
>rs72934577:C:1-95:2
ACTGGCCGCTTCACTGTCATTATTTGCCAATAAAATAGTCCAAGAATAAATTCGTCTGCTCTTCGAAGAGAAAGATAGGTATGTAAAAATATAAGTGGAGAGAATTGATTGGTACCTCTAGAAATCGTAGTGAGATCGGAAGAGCGTCG
>rs72934577:C:1-95:3
ACTGGCCGCTTCACTGTCATTATTTGCCAATAAAATAGTCCAAGAATAAATTCGTCTGCTCTTCGAAGAGAAAGATAGGTATGTAAAAATATAAGTGGAGAGAATTGATTGGTACCTCTAGAGATATGCGTAAGATCGGAAGAGCGTCG
>rs72934577:C:1-95:4
ACTGGCCGCTTCACTGTCATTATTTGCCAATAAAATAGTCCAAGAATAAATTCGTCTGCTCTTCGAAGAGAAAGATAGGTATGTAAAAATATAAGTGGAGAGAATTGATTGGTACCTCTAGAACTAAACGTCAGATCGGAAGAGCGTCG
>rs72934586:G:1-95:0
ACTGGCCGCTTCACTGATGTATTTCCCCTGTTGTGAAGCAAAGGATACAAGGCATACGAAAAAGAAAATAAACTTAGTCATAATCCCACTGCAGCGATAACCACACATGGGGTACCTCTAGATCATCGTGATAGATCGGAAGAGCGTCG
>rs72934586:G:1-95:1
ACTGGCCGCTTCACTGATGTATTTCCCCTGTTGTGAAGCAAAGGATACAAGGCATACGAAAAAGAAAATAAACTTAGTCATAATCCCACTGCAGCGATAACCACACATGGGGTACCTCTAGAGTCCTCAACAAGATCGGAAGAGCGTCG
>rs72934586:G:1-95:2
ACTGGCCGCTTCACTGATGTATTTCCCCTGTTGTGAAGCAAAGGATACAAGGCATACGAAAAAGAAAATAAACTTAGTCATAATCCCACTGCAGCGATAACCACACATGGGGTACCTCTAGAACAGGTAGCGAGATCGGAAGAGCGTCG
>rs72934586:G:1-95:3
ACTGGCCGCTTCACTGATGTATTTCCCCTGTTGTGAAGCAAAGGATACAAGGCATACGAAAAAGAAAATAAACTTAGTCATAATCCCACTGCAGCGATAACCACACATGGGGTACCTCTAGAGGATTGGGTTAGATCGGAAGAGCGTCG
>rs72934586:G:1-95:4
ACTGGCCGCTTCACTGATGTATTTCCCCTGTTGTGAAGCAAAGGATACAAGGCATACGAAAAAGAAAATAAACTTAGTCATAATCCCACTGCAGCGATAACCACACATGGGGTACCTCTAGATTAAGACCACAGATCGGAAGAGCGTCG
>rs72934586:T:1-95:0
ACTGGCCGCTTCACTGATGTATTTCCCCTGTTGTGAAGCAAAGGATACAAGGCATACGAAAAATAAAATAAACTTAGTCATAATCCCACTGCAGCGATAACCACACATGGGGTACCTCTAGAGCAGATATCCAGATCGGAAGAGCGTCG
>rs72934586:T:1-95:1
ACTGGCCGCTTCACTGATGTATTTCCCCTGTTGTGAAGCAAAGGATACAAGGCATACGAAAAATAAAATAAACTTAGTCATAATCCCACTGCAGCGATAACCACACATGGGGTACCTCTAGACGAGACATCCAGATCGGAAGAGCGTCG
>rs72934586:T:1-95:2
ACTGGCCGCTTCACTGATGTATTTCCCCTGTTGTGAAGCAAAGGATACAAGGCATACGAAAAATAAAATAAACTTAGTCATAATCCCACTGCAGCGATAACCACACATGGGGTACCTCTAGACCTAGCAACTAGATCGGAAGAGCGTCG
>rs72934586:T:1-95:3
ACTGGCCGCTTCACTGATGTATTTCCCCTGTTGTGAAGCAAAGGATACAAGGCATACGAAAAATAAAATAAACTTAGTCATAATCCCACTGCAGCGATAACCACACATGGGGTACCTCTAGAACGGTTTGAAAGATCGGAAGAGCGTCG
>rs72934586:T:1-95:4
ACTGGCCGCTTCACTGATGTATTTCCCCTGTTGTGAAGCAAAGGATACAAGGCATACGAAAAATAAAATAAACTTAGTCATAATCCCACTGCAGCGATAACCACACATGGGGTACCTCTAGAAGATGGTGAAAGATCGGAAGAGCGTCG
>rs72934598:A:1-95:0
ACTGGCCGCTTCACTGATTACTCTGCCAGTTTGATTATTCCACTTAATAAAAAGAATTTAGCCATTTTTCATTCACAAGACTATTCAAGTACAATCCACATTTTACCTTCGGTACCTCTAGAACGTTGACGAAGATCGGAAGAGCGTCG
>rs72934598:A:1-95:1
ACTGGCCGCTTCACTGATTACTCTGCCAGTTTGATTATTCCACTTAATAAAAAGAATTTAGCCATTTTTCATTCACAAGACTATTCAAGTACAATCCACATTTTACCTTCGGTACCTCTAGATCCAACCAGCAGATCGGAAGAGCGTCG
>rs72934598:A:1-95:2
ACTGGCCGCTTCACTGATTACTCTGCCAGTTTGATTATTCCACTTAATAAAAAGAATTTAGCCATTTTTCATTCACAAGACTATTCAAGTACAATCCACATTTTACCTTCGGTACCTCTAGAAGGTCGATGGAGATCGGAAGAGCGTCG
>rs72934598:A:1-95:3
ACTGGCCGCTTCACTGATTACTCTGCCAGTTTGATTATTCCACTTAATAAAAAGAATTTAGCCATTTTTCATTCACAAGACTATTCAAGTACAATCCACATTTTACCTTCGGTACCTCTAGATTCGTAGCATAGATCGGAAGAGCGTCG
>rs72934598:A:1-95:4
ACTGGCCGCTTCACTGATTACTCTGCCAGTTTGATTATTCCACTTAATAAAAAGAATTTAGCCATTTTTCATTCACAAGACTATTCAAGTACAATCCACATTTTACCTTCGGTACCTCTAGATCAATCTAGGAGATCGGAAGAGCGTCG
>rs72934598:G:1-95:0
ACTGGCCGCTTCACTGATTACTCTGCCAGTTTGATTATTCCACTTAATAAAAAGAATTTAGCCGTTTTTCATTCACAAGACTATTCAAGTACAATCCACATTTTACCTTCGGTACCTCTAGAACTTGATTCTAGATCGGAAGAGCGTCG
>rs72934598:G:1-95:1
ACTGGCCGCTTCACTGATTACTCTGCCAGTTTGATTATTCCACTTAATAAAAAGAATTTAGCCGTTTTTCATTCACAAGACTATTCAAGTACAATCCACATTTTACCTTCGGTACCTCTAGACTCCACTGGGAGATCGGAAGAGCGTCG
>rs72934598:G:1-95:2
ACTGGCCGCTTCACTGATTACTCTGCCAGTTTGATTATTCCACTTAATAAAAAGAATTTAGCCGTTTTTCATTCACAAGACTATTCAAGTACAATCCACATTTTACCTTCGGTACCTCTAGAGAGGCTCCGAAGATCGGAAGAGCGTCG
>rs72934598:G:1-95:3
ACTGGCCGCTTCACTGATTACTCTGCCAGTTTGATTATTCCACTTAATAAAAAGAATTTAGCCGTTTTTCATTCACAAGACTATTCAAGTACAATCCACATTTTACCTTCGGTACCTCTAGATGGAGCTTAGAGATCGGAAGAGCGTCG
>rs72934598:G:1-95:4
ACTGGCCGCTTCACTGATTACTCTGCCAGTTTGATTATTCCACTTAATAAAAAGAATTTAGCCGTTTTTCATTCACAAGACTATTCAAGTACAATCCACATTTTACCTTCGGTACCTCTAGACAACAAAGCCAGATCGGAAGAGCGTCG
>rs72934600:A:1-95:0
ACTGGCCGCTTCACTGTTGGTCCACATCAGATTTTCCTTTCACATCAACTTATCCTGCAAGCAATATACTTTTGTTTTCCTTGTTGCTGAGCCAAAACTTGTCCATACCTGGTACCTCTAGAGACGTACGTCAGATCGGAAGAGCGTCG
>rs72934600:A:1-95:1
ACTGGCCGCTTCACTGTTGGTCCACATCAGATTTTCCTTTCACATCAACTTATCCTGCAAGCAATATACTTTTGTTTTCCTTGTTGCTGAGCCAAAACTTGTCCATACCTGGTACCTCTAGATTTCCGGGGGAGATCGGAAGAGCGTCG
>rs72934600:A:1-95:2
ACTGGCCGCTTCACTGTTGGTCCACATCAGATTTTCCTTTCACATCAACTTATCCTGCAAGCAATATACTTTTGTTTTCCTTGTTGCTGAGCCAAAACTTGTCCATACCTGGTACCTCTAGAATGTCCACTAAGATCGGAAGAGCGTCG
>rs72934600:A:1-95:3
ACTGGCCGCTTCACTGTTGGTCCACATCAGATTTTCCTTTCACATCAACTTATCCTGCAAGCAATATACTTTTGTTTTCCTTGTTGCTGAGCCAAAACTTGTCCATACCTGGTACCTCTAGAAGAAATGCATAGATCGGAAGAGCGTCG
>rs72934600:A:1-95:4
ACTGGCCGCTTCACTGTTGGTCCACATCAGATTTTCCTTTCACATCAACTTATCCTGCAAGCAATATACTTTTGTTTTCCTTGTTGCTGAGCCAAAACTTGTCCATACCTGGTACCTCTAGATATTCTGTTAAGATCGGAAGAGCGTCG
>rs72934600:G:1-95:0
ACTGGCCGCTTCACTGTTGGTCCACATCAGATTTTCCTTTCACATCAACTTATCCTGCAAGCAGTATACTTTTGTTTTCCTTGTTGCTGAGCCAAAACTTGTCCATACCTGGTACCTCTAGATACAGGGCTCAGATCGGAAGAGCGTCG
>rs72934600:G:1-95:1
ACTGGCCGCTTCACTGTTGGTCCACATCAGATTTTCCTTTCACATCAACTTATCCTGCAAGCAGTATACTTTTGTTTTCCTTGTTGCTGAGCCAAAACTTGTCCATACCTGGTACCTCTAGAGGACCACAGTAGATCGGAAGAGCGTCG
>rs72934600:G:1-95:2
ACTGGCCGCTTCACTGTTGGTCCACATCAGATTTTCCTTTCACATCAACTTATCCTGCAAGCAGTATACTTTTGTTTTCCTTGTTGCTGAGCCAAAACTTGTCCATACCTGGTACCTCTAGAAAGTCTGACTAGATCGGAAGAGCGTCG
>rs72934600:G:1-95:3
ACTGGCCGCTTCACTGTTGGTCCACATCAGATTTTCCTTTCACATCAACTTATCCTGCAAGCAGTATACTTTTGTTTTCCTTGTTGCTGAGCCAAAACTTGTCCATACCTGGTACCTCTAGAGTCTACACCCAGATCGGAAGAGCGTCG
>rs72934600:G:1-95:4
ACTGGCCGCTTCACTGTTGGTCCACATCAGATTTTCCTTTCACATCAACTTATCCTGCAAGCAGTATACTTTTGTTTTCCTTGTTGCTGAGCCAAAACTTGTCCATACCTGGTACCTCTAGAACGATGGTGAAGATCGGAAGAGCGTCG
>rs72934602:A:1-95:0
ACTGGCCGCTTCACTGGCAATTTACAGTGTAGTTAAAGAATATTATTAATAAAGTAATATAGCATAATTCTGTTTGCCCCACCATATTTCACAATGTCCTTAATTACAGCGGTACCTCTAGAGAATATTCGAAGATCGGAAGAGCGTCG
>rs72934602:A:1-95:1
ACTGGCCGCTTCACTGGCAATTTACAGTGTAGTTAAAGAATATTATTAATAAAGTAATATAGCATAATTCTGTTTGCCCCACCATATTTCACAATGTCCTTAATTACAGCGGTACCTCTAGATGTCTTTCCCAGATCGGAAGAGCGTCG
>rs72934602:A:1-95:2
ACTGGCCGCTTCACTGGCAATTTACAGTGTAGTTAAAGAATATTATTAATAAAGTAATATAGCATAATTCTGTTTGCCCCACCATATTTCACAATGTCCTTAATTACAGCGGTACCTCTAGACTAGGTCGAAAGATCGGAAGAGCGTCG
>rs72934602:A:1-95:3
ACTGGCCGCTTCACTGGCAATTTACAGTGTAGTTAAAGAATATTATTAATAAAGTAATATAGCATAATTCTGTTTGCCCCACCATATTTCACAATGTCCTTAATTACAGCGGTACCTCTAGAAAAATTTGTTAGATCGGAAGAGCGTCG
>rs72934602:A:1-95:4
ACTGGCCGCTTCACTGGCAATTTACAGTGTAGTTAAAGAATATTATTAATAAAGTAATATAGCATAATTCTGTTTGCCCCACCATATTTCACAATGTCCTTAATTACAGCGGTACCTCTAGAGAGATGTCCGAGATCGGAAGAGCGTCG
>rs72934602:G:1-95:0
ACTGGCCGCTTCACTGGCAATTTACAGTGTAGTTAAAGAATATTATTAATAAAGTAATATAGCGTAATTCTGTTTGCCCCACCATATTTCACAATGTCCTTAATTACAGCGGTACCTCTAGAGCAGCCCATGAGATCGGAAGAGCGTCG
>rs72934602:G:1-95:1
ACTGGCCGCTTCACTGGCAATTTACAGTGTAGTTAAAGAATATTATTAATAAAGTAATATAGCGTAATTCTGTTTGCCCCACCATATTTCACAATGTCCTTAATTACAGCGGTACCTCTAGACGGATCGCGCAGATCGGAAGAGCGTCG
>rs72934602:G:1-95:2
ACTGGCCGCTTCACTGGCAATTTACAGTGTAGTTAAAGAATATTATTAATAAAGTAATATAGCGTAATTCTGTTTGCCCCACCATATTTCACAATGTCCTTAATTACAGCGGTACCTCTAGAGACCTAAGCAAGATCGGAAGAGCGTCG
>rs72934602:G:1-95:3
ACTGGCCGCTTCACTGGCAATTTACAGTGTAGTTAAAGAATATTATTAATAAAGTAATATAGCGTAATTCTGTTTGCCCCACCATATTTCACAATGTCCTTAATTACAGCGGTACCTCTAGAAGCGTCGAAAAGATCGGAAGAGCGTCG
>rs72934602:G:1-95:4
ACTGGCCGCTTCACTGGCAATTTACAGTGTAGTTAAAGAATATTATTAATAAAGTAATATAGCGTAATTCTGTTTGCCCCACCATATTTCACAATGTCCTTAATTACAGCGGTACCTCTAGAGCTACCAATGAGATCGGAAGAGCGTCG
>rs72936308:G:1-95:0
ACTGGCCGCTTCACTGGCTATATGAGTGCTTAGCTTTAACTTTATAATTAAAATTCAGAATATGGTACAATTATCTCTGTGTTGTGTTAATGCACATGTCTGTGGTTTTTGGTACCTCTAGACACACGCATAAGATCGGAAGAGCGTCG
>rs72936308:G:1-95:1
ACTGGCCGCTTCACTGGCTATATGAGTGCTTAGCTTTAACTTTATAATTAAAATTCAGAATATGGTACAATTATCTCTGTGTTGTGTTAATGCACATGTCTGTGGTTTTTGGTACCTCTAGACAGCTTCTGGAGATCGGAAGAGCGTCG
>rs72936308:G:1-95:2
ACTGGCCGCTTCACTGGCTATATGAGTGCTTAGCTTTAACTTTATAATTAAAATTCAGAATATGGTACAATTATCTCTGTGTTGTGTTAATGCACATGTCTGTGGTTTTTGGTACCTCTAGAGATAAGTAGAAGATCGGAAGAGCGTCG
>rs72936308:G:1-95:3
ACTGGCCGCTTCACTGGCTATATGAGTGCTTAGCTTTAACTTTATAATTAAAATTCAGAATATGGTACAATTATCTCTGTGTTGTGTTAATGCACATGTCTGTGGTTTTTGGTACCTCTAGATACAGGCTACAGATCGGAAGAGCGTCG
>rs72936308:G:1-95:4
ACTGGCCGCTTCACTGGCTATATGAGTGCTTAGCTTTAACTTTATAATTAAAATTCAGAATATGGTACAATTATCTCTGTGTTGTGTTAATGCACATGTCTGTGGTTTTTGGTACCTCTAGACTGAGGAGGCAGATCGGAAGAGCGTCG
>rs72936308:T:1-95:0
ACTGGCCGCTTCACTGGCTATATGAGTGCTTAGCTTTAACTTTATAATTAAAATTCAGAATATTGTACAATTATCTCTGTGTTGTGTTAATGCACATGTCTGTGGTTTTTGGTACCTCTAGACTTAGTGTTGAGATCGGAAGAGCGTCG
>rs72936308:T:1-95:1
ACTGGCCGCTTCACTGGCTATATGAGTGCTTAGCTTTAACTTTATAATTAAAATTCAGAATATTGTACAATTATCTCTGTGTTGTGTTAATGCACATGTCTGTGGTTTTTGGTACCTCTAGAGTGACCAGATAGATCGGAAGAGCGTCG
>rs72936308:T:1-95:2
ACTGGCCGCTTCACTGGCTATATGAGTGCTTAGCTTTAACTTTATAATTAAAATTCAGAATATTGTACAATTATCTCTGTGTTGTGTTAATGCACATGTCTGTGGTTTTTGGTACCTCTAGAAACACCTGCAAGATCGGAAGAGCGTCG
>rs72936308:T:1-95:3
ACTGGCCGCTTCACTGGCTATATGAGTGCTTAGCTTTAACTTTATAATTAAAATTCAGAATATTGTACAATTATCTCTGTGTTGTGTTAATGCACATGTCTGTGGTTTTTGGTACCTCTAGATGCATTATTAAGATCGGAAGAGCGTCG
>rs72936308:T:1-95:4
ACTGGCCGCTTCACTGGCTATATGAGTGCTTAGCTTTAACTTTATAATTAAAATTCAGAATATTGTACAATTATCTCTGTGTTGTGTTAATGCACATGTCTGTGGTTTTTGGTACCTCTAGACGACTCGGGAAGATCGGAAGAGCGTCG
>rs72936313:C:1-95:0
ACTGGCCGCTTCACTGGTGGGAGTCTGTGAAATTGGATAAGTTAACATGGTACATTCCCATGGCAGTTAATCTGTGCAGATTTGTGTTGGATTAAATTCATCAAACTTAGGGTACCTCTAGAATAACTTCGTAGATCGGAAGAGCGTCG
>rs72936313:C:1-95:1
ACTGGCCGCTTCACTGGTGGGAGTCTGTGAAATTGGATAAGTTAACATGGTACATTCCCATGGCAGTTAATCTGTGCAGATTTGTGTTGGATTAAATTCATCAAACTTAGGGTACCTCTAGATTCTCAACCTAGATCGGAAGAGCGTCG
>rs72936313:C:1-95:2
ACTGGCCGCTTCACTGGTGGGAGTCTGTGAAATTGGATAAGTTAACATGGTACATTCCCATGGCAGTTAATCTGTGCAGATTTGTGTTGGATTAAATTCATCAAACTTAGGGTACCTCTAGACAGGTATAAGAGATCGGAAGAGCGTCG
>rs72936313:C:1-95:3
ACTGGCCGCTTCACTGGTGGGAGTCTGTGAAATTGGATAAGTTAACATGGTACATTCCCATGGCAGTTAATCTGTGCAGATTTGTGTTGGATTAAATTCATCAAACTTAGGGTACCTCTAGAACGCGCGTAGAGATCGGAAGAGCGTCG
>rs72936313:C:1-95:4
ACTGGCCGCTTCACTGGTGGGAGTCTGTGAAATTGGATAAGTTAACATGGTACATTCCCATGGCAGTTAATCTGTGCAGATTTGTGTTGGATTAAATTCATCAAACTTAGGGTACCTCTAGATGCGCTCATTAGATCGGAAGAGCGTCG
>rs72936313:T:1-95:0
ACTGGCCGCTTCACTGGTGGGAGTCTGTGAAATTGGATAAGTTAACATGGTACATTCCCATGGTAGTTAATCTGTGCAGATTTGTGTTGGATTAAATTCATCAAACTTAGGGTACCTCTAGATTTATCGGCGAGATCGGAAGAGCGTCG
>rs72936313:T:1-95:1
ACTGGCCGCTTCACTGGTGGGAGTCTGTGAAATTGGATAAGTTAACATGGTACATTCCCATGGTAGTTAATCTGTGCAGATTTGTGTTGGATTAAATTCATCAAACTTAGGGTACCTCTAGAAACGCTCACTAGATCGGAAGAGCGTCG
>rs72936313:T:1-95:2
ACTGGCCGCTTCACTGGTGGGAGTCTGTGAAATTGGATAAGTTAACATGGTACATTCCCATGGTAGTTAATCTGTGCAGATTTGTGTTGGATTAAATTCATCAAACTTAGGGTACCTCTAGAACATTGCCACAGATCGGAAGAGCGTCG
>rs72936313:T:1-95:3
ACTGGCCGCTTCACTGGTGGGAGTCTGTGAAATTGGATAAGTTAACATGGTACATTCCCATGGTAGTTAATCTGTGCAGATTTGTGTTGGATTAAATTCATCAAACTTAGGGTACCTCTAGATGTAGGTCCGAGATCGGAAGAGCGTCG
>rs72936313:T:1-95:4
ACTGGCCGCTTCACTGGTGGGAGTCTGTGAAATTGGATAAGTTAACATGGTACATTCCCATGGTAGTTAATCTGTGCAGATTTGTGTTGGATTAAATTCATCAAACTTAGGGTACCTCTAGAACATACATCGAGATCGGAAGAGCGTCG
>rs72936324:A:1-95:0
ACTGGCCGCTTCACTGGAAGAAAGAATTTTGGTGATAAACAATAATTAGTAGATCCCCATCAAAAGTTAGCAGAGGAAATCCAAAAAGTAAACAAACAAAACAGCAAAAGGGTACCTCTAGAAGCAAGAACGAGATCGGAAGAGCGTCG
>rs72936324:A:1-95:1
ACTGGCCGCTTCACTGGAAGAAAGAATTTTGGTGATAAACAATAATTAGTAGATCCCCATCAAAAGTTAGCAGAGGAAATCCAAAAAGTAAACAAACAAAACAGCAAAAGGGTACCTCTAGAAAACCTTGGCAGATCGGAAGAGCGTCG
>rs72936324:A:1-95:2
ACTGGCCGCTTCACTGGAAGAAAGAATTTTGGTGATAAACAATAATTAGTAGATCCCCATCAAAAGTTAGCAGAGGAAATCCAAAAAGTAAACAAACAAAACAGCAAAAGGGTACCTCTAGATCTTTGGTCAAGATCGGAAGAGCGTCG
>rs72936324:A:1-95:3
ACTGGCCGCTTCACTGGAAGAAAGAATTTTGGTGATAAACAATAATTAGTAGATCCCCATCAAAAGTTAGCAGAGGAAATCCAAAAAGTAAACAAACAAAACAGCAAAAGGGTACCTCTAGAACTGGCAAACAGATCGGAAGAGCGTCG
>rs72936324:A:1-95:4
ACTGGCCGCTTCACTGGAAGAAAGAATTTTGGTGATAAACAATAATTAGTAGATCCCCATCAAAAGTTAGCAGAGGAAATCCAAAAAGTAAACAAACAAAACAGCAAAAGGGTACCTCTAGAGTGTTCTCTTAGATCGGAAGAGCGTCG
>rs72936324:G:1-95:0
ACTGGCCGCTTCACTGGAAGAAAGAATTTTGGTGATAAACAATAATTAGTAGATCCCCATCAAGAGTTAGCAGAGGAAATCCAAAAAGTAAACAAACAAAACAGCAAAAGGGTACCTCTAGACAAATGAGAAAGATCGGAAGAGCGTCG
>rs72936324:G:1-95:1
ACTGGCCGCTTCACTGGAAGAAAGAATTTTGGTGATAAACAATAATTAGTAGATCCCCATCAAGAGTTAGCAGAGGAAATCCAAAAAGTAAACAAACAAAACAGCAAAAGGGTACCTCTAGATTAACCATCGAGATCGGAAGAGCGTCG
>rs72936324:G:1-95:2
ACTGGCCGCTTCACTGGAAGAAAGAATTTTGGTGATAAACAATAATTAGTAGATCCCCATCAAGAGTTAGCAGAGGAAATCCAAAAAGTAAACAAACAAAACAGCAAAAGGGTACCTCTAGACATGTCCATAAGATCGGAAGAGCGTCG
>rs72936324:G:1-95:3
ACTGGCCGCTTCACTGGAAGAAAGAATTTTGGTGATAAACAATAATTAGTAGATCCCCATCAAGAGTTAGCAGAGGAAATCCAAAAAGTAAACAAACAAAACAGCAAAAGGGTACCTCTAGAATGGTGACCCAGATCGGAAGAGCGTCG
>rs72936324:G:1-95:4
ACTGGCCGCTTCACTGGAAGAAAGAATTTTGGTGATAAACAATAATTAGTAGATCCCCATCAAGAGTTAGCAGAGGAAATCCAAAAAGTAAACAAACAAAACAGCAAAAGGGTACCTCTAGAAAATTCTGGCAGATCGGAAGAGCGTCG
>rs72972361:A:1-95:0
ACTGGCCGCTTCACTGTCTTTATTCATAGGATATAAACATGCTCAGTATCCTCCCATTTTGGGAGGGAAAAAGCCCAAACCCTTCAACTCTACACTGAATCCTCTAATACGGTACCTCTAGAAGTTTATCCCAGATCGGAAGAGCGTCG
>rs72972361:A:1-95:1
ACTGGCCGCTTCACTGTCTTTATTCATAGGATATAAACATGCTCAGTATCCTCCCATTTTGGGAGGGAAAAAGCCCAAACCCTTCAACTCTACACTGAATCCTCTAATACGGTACCTCTAGAAGTTTATGAGAGATCGGAAGAGCGTCG
>rs72972361:A:1-95:2
ACTGGCCGCTTCACTGTCTTTATTCATAGGATATAAACATGCTCAGTATCCTCCCATTTTGGGAGGGAAAAAGCCCAAACCCTTCAACTCTACACTGAATCCTCTAATACGGTACCTCTAGATCACATTCCAAGATCGGAAGAGCGTCG
>rs72972361:A:1-95:3
ACTGGCCGCTTCACTGTCTTTATTCATAGGATATAAACATGCTCAGTATCCTCCCATTTTGGGAGGGAAAAAGCCCAAACCCTTCAACTCTACACTGAATCCTCTAATACGGTACCTCTAGAAATCCAGTAGAGATCGGAAGAGCGTCG
>rs72972361:A:1-95:4
ACTGGCCGCTTCACTGTCTTTATTCATAGGATATAAACATGCTCAGTATCCTCCCATTTTGGGAGGGAAAAAGCCCAAACCCTTCAACTCTACACTGAATCCTCTAATACGGTACCTCTAGAGAAAGCCCGTAGATCGGAAGAGCGTCG
>rs72972361:G:1-95:0
ACTGGCCGCTTCACTGTCTTTATTCATAGGATATAAACATGCTCAGTATCCTCCCATTTTGGGGGGGAAAAAGCCCAAACCCTTCAACTCTACACTGAATCCTCTAATACGGTACCTCTAGATTTGGTGTACAGATCGGAAGAGCGTCG
>rs72972361:G:1-95:1
ACTGGCCGCTTCACTGTCTTTATTCATAGGATATAAACATGCTCAGTATCCTCCCATTTTGGGGGGGAAAAAGCCCAAACCCTTCAACTCTACACTGAATCCTCTAATACGGTACCTCTAGACCACTAACTAAGATCGGAAGAGCGTCG
>rs72972361:G:1-95:2
ACTGGCCGCTTCACTGTCTTTATTCATAGGATATAAACATGCTCAGTATCCTCCCATTTTGGGGGGGAAAAAGCCCAAACCCTTCAACTCTACACTGAATCCTCTAATACGGTACCTCTAGAGTGGCCGGGCAGATCGGAAGAGCGTCG
>rs72972361:G:1-95:3
ACTGGCCGCTTCACTGTCTTTATTCATAGGATATAAACATGCTCAGTATCCTCCCATTTTGGGGGGGAAAAAGCCCAAACCCTTCAACTCTACACTGAATCCTCTAATACGGTACCTCTAGAGGAATATAACAGATCGGAAGAGCGTCG
>rs72972361:G:1-95:4
ACTGGCCGCTTCACTGTCTTTATTCATAGGATATAAACATGCTCAGTATCCTCCCATTTTGGGGGGGAAAAAGCCCAAACCCTTCAACTCTACACTGAATCCTCTAATACGGTACCTCTAGAACCCCTAACTAGATCGGAAGAGCGTCG
>rs72972378:A:1-95:0
ACTGGCCGCTTCACTGTGCAATAACAACTTACTGGGAGAACACAGTGTCAGAACTTTACAATGATAATTTTAAAAGTTTTACAATCAATAACTTTTTAAAATGGCATTAAGGTACCTCTAGAAAGGACTGCGAGATCGGAAGAGCGTCG
>rs72972378:A:1-95:1
ACTGGCCGCTTCACTGTGCAATAACAACTTACTGGGAGAACACAGTGTCAGAACTTTACAATGATAATTTTAAAAGTTTTACAATCAATAACTTTTTAAAATGGCATTAAGGTACCTCTAGATAGCGTTTTTAGATCGGAAGAGCGTCG
>rs72972378:A:1-95:2
ACTGGCCGCTTCACTGTGCAATAACAACTTACTGGGAGAACACAGTGTCAGAACTTTACAATGATAATTTTAAAAGTTTTACAATCAATAACTTTTTAAAATGGCATTAAGGTACCTCTAGAAACCCGCTTTAGATCGGAAGAGCGTCG
>rs72972378:A:1-95:3
ACTGGCCGCTTCACTGTGCAATAACAACTTACTGGGAGAACACAGTGTCAGAACTTTACAATGATAATTTTAAAAGTTTTACAATCAATAACTTTTTAAAATGGCATTAAGGTACCTCTAGACATCATAGGCAGATCGGAAGAGCGTCG
>rs72972378:A:1-95:4
ACTGGCCGCTTCACTGTGCAATAACAACTTACTGGGAGAACACAGTGTCAGAACTTTACAATGATAATTTTAAAAGTTTTACAATCAATAACTTTTTAAAATGGCATTAAGGTACCTCTAGAGCAGCGACTTAGATCGGAAGAGCGTCG
>rs72972378:G:1-95:0
ACTGGCCGCTTCACTGTGCAATAACAACTTACTGGGAGAACACAGTGTCAGAACTTTACAATGGTAATTTTAAAAGTTTTACAATCAATAACTTTTTAAAATGGCATTAAGGTACCTCTAGAGCCGCGTTTTAGATCGGAAGAGCGTCG
>rs72972378:G:1-95:1
ACTGGCCGCTTCACTGTGCAATAACAACTTACTGGGAGAACACAGTGTCAGAACTTTACAATGGTAATTTTAAAAGTTTTACAATCAATAACTTTTTAAAATGGCATTAAGGTACCTCTAGACTCGCATCAGAGATCGGAAGAGCGTCG
>rs72972378:G:1-95:2
ACTGGCCGCTTCACTGTGCAATAACAACTTACTGGGAGAACACAGTGTCAGAACTTTACAATGGTAATTTTAAAAGTTTTACAATCAATAACTTTTTAAAATGGCATTAAGGTACCTCTAGACACTCAGGACAGATCGGAAGAGCGTCG
>rs72972378:G:1-95:3
ACTGGCCGCTTCACTGTGCAATAACAACTTACTGGGAGAACACAGTGTCAGAACTTTACAATGGTAATTTTAAAAGTTTTACAATCAATAACTTTTTAAAATGGCATTAAGGTACCTCTAGATTTACATCGCAGATCGGAAGAGCGTCG
>rs72972378:G:1-95:4
ACTGGCCGCTTCACTGTGCAATAACAACTTACTGGGAGAACACAGTGTCAGAACTTTACAATGGTAATTTTAAAAGTTTTACAATCAATAACTTTTTAAAATGGCATTAAGGTACCTCTAGACTAGTCACTAAGATCGGAAGAGCGTCG
>rs72972401:C:1-95:0
ACTGGCCGCTTCACTGGTAAACTATGGACTTGGAGTGATGACGTGTCAATGTAGGTTCATCAACTGTAATAAATGTACCACTCTGGTGTGGATGTGCATACAGGGGGGGAGGTACCTCTAGAACAAGGATGGAGATCGGAAGAGCGTCG
>rs72972401:C:1-95:1
ACTGGCCGCTTCACTGGTAAACTATGGACTTGGAGTGATGACGTGTCAATGTAGGTTCATCAACTGTAATAAATGTACCACTCTGGTGTGGATGTGCATACAGGGGGGGAGGTACCTCTAGACCCTCCAACAAGATCGGAAGAGCGTCG
>rs72972401:C:1-95:2
ACTGGCCGCTTCACTGGTAAACTATGGACTTGGAGTGATGACGTGTCAATGTAGGTTCATCAACTGTAATAAATGTACCACTCTGGTGTGGATGTGCATACAGGGGGGGAGGTACCTCTAGAATAAGAACATAGATCGGAAGAGCGTCG
>rs72972401:C:1-95:3
ACTGGCCGCTTCACTGGTAAACTATGGACTTGGAGTGATGACGTGTCAATGTAGGTTCATCAACTGTAATAAATGTACCACTCTGGTGTGGATGTGCATACAGGGGGGGAGGTACCTCTAGAAAATCGCACGAGATCGGAAGAGCGTCG
>rs72972401:C:1-95:4
ACTGGCCGCTTCACTGGTAAACTATGGACTTGGAGTGATGACGTGTCAATGTAGGTTCATCAACTGTAATAAATGTACCACTCTGGTGTGGATGTGCATACAGGGGGGGAGGTACCTCTAGAATATGCCTAGAGATCGGAAGAGCGTCG
>rs72972401:T:1-95:0
ACTGGCCGCTTCACTGGTAAACTATGGACTTGGAGTGATGACGTGTCAATGTAGGTTCATCAATTGTAATAAATGTACCACTCTGGTGTGGATGTGCATACAGGGGGGGAGGTACCTCTAGATAATACTCTAAGATCGGAAGAGCGTCG
>rs72972401:T:1-95:1
ACTGGCCGCTTCACTGGTAAACTATGGACTTGGAGTGATGACGTGTCAATGTAGGTTCATCAATTGTAATAAATGTACCACTCTGGTGTGGATGTGCATACAGGGGGGGAGGTACCTCTAGATGAGAGGCGCAGATCGGAAGAGCGTCG
>rs72972401:T:1-95:2
ACTGGCCGCTTCACTGGTAAACTATGGACTTGGAGTGATGACGTGTCAATGTAGGTTCATCAATTGTAATAAATGTACCACTCTGGTGTGGATGTGCATACAGGGGGGGAGGTACCTCTAGATGTAGAGGTCAGATCGGAAGAGCGTCG
>rs72972401:T:1-95:3
ACTGGCCGCTTCACTGGTAAACTATGGACTTGGAGTGATGACGTGTCAATGTAGGTTCATCAATTGTAATAAATGTACCACTCTGGTGTGGATGTGCATACAGGGGGGGAGGTACCTCTAGACTACGTTTGCAGATCGGAAGAGCGTCG
>rs72972401:T:1-95:4
ACTGGCCGCTTCACTGGTAAACTATGGACTTGGAGTGATGACGTGTCAATGTAGGTTCATCAATTGTAATAAATGTACCACTCTGGTGTGGATGTGCATACAGGGGGGGAGGTACCTCTAGATGGTGTGGTTAGATCGGAAGAGCGTCG
>rs72974203:A:1-95:0
ACTGGCCGCTTCACTGGCATCATCTCAGCACTCAAAAAGTTTCGGATTTTGGCCTGGTGTGGCAGCTCAATGCCTATAATCCCAGCACTCTGTGAGGTTGACGTGGGCACGGTACCTCTAGAAACCCAAGTTAGATCGGAAGAGCGTCG
>rs72974203:A:1-95:1
ACTGGCCGCTTCACTGGCATCATCTCAGCACTCAAAAAGTTTCGGATTTTGGCCTGGTGTGGCAGCTCAATGCCTATAATCCCAGCACTCTGTGAGGTTGACGTGGGCACGGTACCTCTAGAAAGTGCTCAGAGATCGGAAGAGCGTCG
>rs72974203:A:1-95:2
ACTGGCCGCTTCACTGGCATCATCTCAGCACTCAAAAAGTTTCGGATTTTGGCCTGGTGTGGCAGCTCAATGCCTATAATCCCAGCACTCTGTGAGGTTGACGTGGGCACGGTACCTCTAGACTTAAGGTACAGATCGGAAGAGCGTCG
>rs72974203:A:1-95:3
ACTGGCCGCTTCACTGGCATCATCTCAGCACTCAAAAAGTTTCGGATTTTGGCCTGGTGTGGCAGCTCAATGCCTATAATCCCAGCACTCTGTGAGGTTGACGTGGGCACGGTACCTCTAGAGACCGGTTCAAGATCGGAAGAGCGTCG
>rs72974203:A:1-95:4
ACTGGCCGCTTCACTGGCATCATCTCAGCACTCAAAAAGTTTCGGATTTTGGCCTGGTGTGGCAGCTCAATGCCTATAATCCCAGCACTCTGTGAGGTTGACGTGGGCACGGTACCTCTAGAGGTGTTAGATAGATCGGAAGAGCGTCG
>rs72974203:G:1-95:0
ACTGGCCGCTTCACTGGCATCATCTCAGCACTCAAAAAGTTTCGGATTTTGGCCTGGTGTGGCGGCTCAATGCCTATAATCCCAGCACTCTGTGAGGTTGACGTGGGCACGGTACCTCTAGAGCAACGTCTGAGATCGGAAGAGCGTCG
>rs72974203:G:1-95:1
ACTGGCCGCTTCACTGGCATCATCTCAGCACTCAAAAAGTTTCGGATTTTGGCCTGGTGTGGCGGCTCAATGCCTATAATCCCAGCACTCTGTGAGGTTGACGTGGGCACGGTACCTCTAGAGCACCCCCTAAGATCGGAAGAGCGTCG
>rs72974203:G:1-95:2
ACTGGCCGCTTCACTGGCATCATCTCAGCACTCAAAAAGTTTCGGATTTTGGCCTGGTGTGGCGGCTCAATGCCTATAATCCCAGCACTCTGTGAGGTTGACGTGGGCACGGTACCTCTAGACACCCATCTAAGATCGGAAGAGCGTCG
>rs72974203:G:1-95:3
ACTGGCCGCTTCACTGGCATCATCTCAGCACTCAAAAAGTTTCGGATTTTGGCCTGGTGTGGCGGCTCAATGCCTATAATCCCAGCACTCTGTGAGGTTGACGTGGGCACGGTACCTCTAGAGACCTGTCTGAGATCGGAAGAGCGTCG
>rs72974203:G:1-95:4
ACTGGCCGCTTCACTGGCATCATCTCAGCACTCAAAAAGTTTCGGATTTTGGCCTGGTGTGGCGGCTCAATGCCTATAATCCCAGCACTCTGTGAGGTTGACGTGGGCACGGTACCTCTAGACTCATTGAGTAGATCGGAAGAGCGTCG
>rs72974205:C:1-95:0
ACTGGCCGCTTCACTGTGGTGTGGCGGCTCAATGCCTATAATCCCAGCACTCTGTGAGGTTGACGTGGGCACAATGGCTTGAGCTCAGGAATTCAAGACCAGCCTGGACAGGTACCTCTAGACCTTAGCCATAGATCGGAAGAGCGTCG
>rs72974205:C:1-95:1
ACTGGCCGCTTCACTGTGGTGTGGCGGCTCAATGCCTATAATCCCAGCACTCTGTGAGGTTGACGTGGGCACAATGGCTTGAGCTCAGGAATTCAAGACCAGCCTGGACAGGTACCTCTAGAGTCAACTTGAAGATCGGAAGAGCGTCG
>rs72974205:C:1-95:2
ACTGGCCGCTTCACTGTGGTGTGGCGGCTCAATGCCTATAATCCCAGCACTCTGTGAGGTTGACGTGGGCACAATGGCTTGAGCTCAGGAATTCAAGACCAGCCTGGACAGGTACCTCTAGATAAGAAGACTAGATCGGAAGAGCGTCG
>rs72974205:C:1-95:3
ACTGGCCGCTTCACTGTGGTGTGGCGGCTCAATGCCTATAATCCCAGCACTCTGTGAGGTTGACGTGGGCACAATGGCTTGAGCTCAGGAATTCAAGACCAGCCTGGACAGGTACCTCTAGACCATCCCTAAAGATCGGAAGAGCGTCG
>rs72974205:C:1-95:4
ACTGGCCGCTTCACTGTGGTGTGGCGGCTCAATGCCTATAATCCCAGCACTCTGTGAGGTTGACGTGGGCACAATGGCTTGAGCTCAGGAATTCAAGACCAGCCTGGACAGGTACCTCTAGAGTACAGGACGAGATCGGAAGAGCGTCG
>rs72974205:T:1-95:0
ACTGGCCGCTTCACTGTGGTGTGGCGGCTCAATGCCTATAATCCCAGCACTCTGTGAGGTTGATGTGGGCACAATGGCTTGAGCTCAGGAATTCAAGACCAGCCTGGACAGGTACCTCTAGACGCCAGTGGGAGATCGGAAGAGCGTCG
>rs72974205:T:1-95:1
ACTGGCCGCTTCACTGTGGTGTGGCGGCTCAATGCCTATAATCCCAGCACTCTGTGAGGTTGATGTGGGCACAATGGCTTGAGCTCAGGAATTCAAGACCAGCCTGGACAGGTACCTCTAGAACCGAAATGTAGATCGGAAGAGCGTCG
>rs72974205:T:1-95:2
ACTGGCCGCTTCACTGTGGTGTGGCGGCTCAATGCCTATAATCCCAGCACTCTGTGAGGTTGATGTGGGCACAATGGCTTGAGCTCAGGAATTCAAGACCAGCCTGGACAGGTACCTCTAGATACGTGACGAAGATCGGAAGAGCGTCG
>rs72974205:T:1-95:3
ACTGGCCGCTTCACTGTGGTGTGGCGGCTCAATGCCTATAATCCCAGCACTCTGTGAGGTTGATGTGGGCACAATGGCTTGAGCTCAGGAATTCAAGACCAGCCTGGACAGGTACCTCTAGATGTGTGACATAGATCGGAAGAGCGTCG
>rs72974205:T:1-95:4
ACTGGCCGCTTCACTGTGGTGTGGCGGCTCAATGCCTATAATCCCAGCACTCTGTGAGGTTGATGTGGGCACAATGGCTTGAGCTCAGGAATTCAAGACCAGCCTGGACAGGTACCTCTAGACTCGGTTGCGAGATCGGAAGAGCGTCG
>rs72974219:C:1-95:0
ACTGGCCGCTTCACTGCACTCCAGCCTGGGCAACAGAGCAAGACTCTGTCTCAAAAAAAAAAACAAAGAAAACTCCTCCCCTTAGTAATCACACATCTAAGCATCATCAAGGTACCTCTAGAGAGTCGCGCTAGATCGGAAGAGCGTCG
>rs72974219:C:1-95:1
ACTGGCCGCTTCACTGCACTCCAGCCTGGGCAACAGAGCAAGACTCTGTCTCAAAAAAAAAAACAAAGAAAACTCCTCCCCTTAGTAATCACACATCTAAGCATCATCAAGGTACCTCTAGATACACCCTCTAGATCGGAAGAGCGTCG
>rs72974219:C:1-95:2
ACTGGCCGCTTCACTGCACTCCAGCCTGGGCAACAGAGCAAGACTCTGTCTCAAAAAAAAAAACAAAGAAAACTCCTCCCCTTAGTAATCACACATCTAAGCATCATCAAGGTACCTCTAGACGCACGATAGAGATCGGAAGAGCGTCG
>rs72974219:C:1-95:3
ACTGGCCGCTTCACTGCACTCCAGCCTGGGCAACAGAGCAAGACTCTGTCTCAAAAAAAAAAACAAAGAAAACTCCTCCCCTTAGTAATCACACATCTAAGCATCATCAAGGTACCTCTAGACCGGCAGGACAGATCGGAAGAGCGTCG
>rs72974219:C:1-95:4
ACTGGCCGCTTCACTGCACTCCAGCCTGGGCAACAGAGCAAGACTCTGTCTCAAAAAAAAAAACAAAGAAAACTCCTCCCCTTAGTAATCACACATCTAAGCATCATCAAGGTACCTCTAGAGCACCATGCTAGATCGGAAGAGCGTCG
>rs72974219:G:1-95:0
ACTGGCCGCTTCACTGCACTCCAGCCTGGGCAACAGAGCAAGACTCTGTCTCAAAAAAAAAAAGAAAGAAAACTCCTCCCCTTAGTAATCACACATCTAAGCATCATCAAGGTACCTCTAGAACGACGATAAAGATCGGAAGAGCGTCG
>rs72974219:G:1-95:1
ACTGGCCGCTTCACTGCACTCCAGCCTGGGCAACAGAGCAAGACTCTGTCTCAAAAAAAAAAAGAAAGAAAACTCCTCCCCTTAGTAATCACACATCTAAGCATCATCAAGGTACCTCTAGAAATATCATAAAGATCGGAAGAGCGTCG
>rs72974219:G:1-95:2
ACTGGCCGCTTCACTGCACTCCAGCCTGGGCAACAGAGCAAGACTCTGTCTCAAAAAAAAAAAGAAAGAAAACTCCTCCCCTTAGTAATCACACATCTAAGCATCATCAAGGTACCTCTAGATATCACCTTCAGATCGGAAGAGCGTCG
>rs72974219:G:1-95:3
ACTGGCCGCTTCACTGCACTCCAGCCTGGGCAACAGAGCAAGACTCTGTCTCAAAAAAAAAAAGAAAGAAAACTCCTCCCCTTAGTAATCACACATCTAAGCATCATCAAGGTACCTCTAGAGCAGTAGGGCAGATCGGAAGAGCGTCG
>rs72974219:G:1-95:4
ACTGGCCGCTTCACTGCACTCCAGCCTGGGCAACAGAGCAAGACTCTGTCTCAAAAAAAAAAAGAAAGAAAACTCCTCCCCTTAGTAATCACACATCTAAGCATCATCAAGGTACCTCTAGACGGCCTGATGAGATCGGAAGAGCGTCG
>rs72974222:C:1-95:0
ACTGGCCGCTTCACTGGGAGGCAGAGTTTGCAGGGATCCAAGATCACAACACTGCACTCCAGCCTAGGTGACAGAGCAAGATTGTGTCTCAAAAAAAAAAAAAAAAAAAAGGTACCTCTAGAAAGGCGTTTAAGATCGGAAGAGCGTCG
>rs72974222:C:1-95:1
ACTGGCCGCTTCACTGGGAGGCAGAGTTTGCAGGGATCCAAGATCACAACACTGCACTCCAGCCTAGGTGACAGAGCAAGATTGTGTCTCAAAAAAAAAAAAAAAAAAAAGGTACCTCTAGACCTGTACCAGAGATCGGAAGAGCGTCG
>rs72974222:C:1-95:2
ACTGGCCGCTTCACTGGGAGGCAGAGTTTGCAGGGATCCAAGATCACAACACTGCACTCCAGCCTAGGTGACAGAGCAAGATTGTGTCTCAAAAAAAAAAAAAAAAAAAAGGTACCTCTAGACATCACAAACAGATCGGAAGAGCGTCG
>rs72974222:C:1-95:3
ACTGGCCGCTTCACTGGGAGGCAGAGTTTGCAGGGATCCAAGATCACAACACTGCACTCCAGCCTAGGTGACAGAGCAAGATTGTGTCTCAAAAAAAAAAAAAAAAAAAAGGTACCTCTAGATCACGGCCTTAGATCGGAAGAGCGTCG
>rs72974222:C:1-95:4
ACTGGCCGCTTCACTGGGAGGCAGAGTTTGCAGGGATCCAAGATCACAACACTGCACTCCAGCCTAGGTGACAGAGCAAGATTGTGTCTCAAAAAAAAAAAAAAAAAAAAGGTACCTCTAGACTAGTTCGATAGATCGGAAGAGCGTCG
>rs72974222:T:1-95:0
ACTGGCCGCTTCACTGGGAGGCAGAGTTTGCAGGGATCCAAGATCACAACACTGCACTCCAGCTTAGGTGACAGAGCAAGATTGTGTCTCAAAAAAAAAAAAAAAAAAAAGGTACCTCTAGAAATGGAGGGCAGATCGGAAGAGCGTCG
>rs72974222:T:1-95:1
ACTGGCCGCTTCACTGGGAGGCAGAGTTTGCAGGGATCCAAGATCACAACACTGCACTCCAGCTTAGGTGACAGAGCAAGATTGTGTCTCAAAAAAAAAAAAAAAAAAAAGGTACCTCTAGACACACCCCTCAGATCGGAAGAGCGTCG
>rs72974222:T:1-95:2
ACTGGCCGCTTCACTGGGAGGCAGAGTTTGCAGGGATCCAAGATCACAACACTGCACTCCAGCTTAGGTGACAGAGCAAGATTGTGTCTCAAAAAAAAAAAAAAAAAAAAGGTACCTCTAGATTCGGAGTCGAGATCGGAAGAGCGTCG
>rs72974222:T:1-95:3
ACTGGCCGCTTCACTGGGAGGCAGAGTTTGCAGGGATCCAAGATCACAACACTGCACTCCAGCTTAGGTGACAGAGCAAGATTGTGTCTCAAAAAAAAAAAAAAAAAAAAGGTACCTCTAGACACAGCGACCAGATCGGAAGAGCGTCG
>rs72974222:T:1-95:4
ACTGGCCGCTTCACTGGGAGGCAGAGTTTGCAGGGATCCAAGATCACAACACTGCACTCCAGCTTAGGTGACAGAGCAAGATTGTGTCTCAAAAAAAAAAAAAAAAAAAAGGTACCTCTAGACGTGTTCTAAAGATCGGAAGAGCGTCG
>rs72974238:A:1-95:0
ACTGGCCGCTTCACTGCTCCAGCCTGGGCAACAGAGTGAGACTCTGTCTCAAAAAAAAAAAAAACTTTCACCTAGTTCACTGCAAGAGCCTTCCAAACACTATGAACTCCGGTACCTCTAGAAAAGCGCGTGAGATCGGAAGAGCGTCG
>rs72974238:A:1-95:1
ACTGGCCGCTTCACTGCTCCAGCCTGGGCAACAGAGTGAGACTCTGTCTCAAAAAAAAAAAAAACTTTCACCTAGTTCACTGCAAGAGCCTTCCAAACACTATGAACTCCGGTACCTCTAGAAACGGAAAGAAGATCGGAAGAGCGTCG
>rs72974238:A:1-95:2
ACTGGCCGCTTCACTGCTCCAGCCTGGGCAACAGAGTGAGACTCTGTCTCAAAAAAAAAAAAAACTTTCACCTAGTTCACTGCAAGAGCCTTCCAAACACTATGAACTCCGGTACCTCTAGACATTGGTCTTAGATCGGAAGAGCGTCG
>rs72974238:A:1-95:3
ACTGGCCGCTTCACTGCTCCAGCCTGGGCAACAGAGTGAGACTCTGTCTCAAAAAAAAAAAAAACTTTCACCTAGTTCACTGCAAGAGCCTTCCAAACACTATGAACTCCGGTACCTCTAGAAACCGGTCGTAGATCGGAAGAGCGTCG
>rs72974238:A:1-95:4
ACTGGCCGCTTCACTGCTCCAGCCTGGGCAACAGAGTGAGACTCTGTCTCAAAAAAAAAAAAAACTTTCACCTAGTTCACTGCAAGAGCCTTCCAAACACTATGAACTCCGGTACCTCTAGAGAATTGAAGAAGATCGGAAGAGCGTCG
>rs72974238:C:1-95:0
ACTGGCCGCTTCACTGCTCCAGCCTGGGCAACAGAGTGAGACTCTGTCTCAAAAAAAAAAAAACCTTTCACCTAGTTCACTGCAAGAGCCTTCCAAACACTATGAACTCCGGTACCTCTAGATCTGTACCCGAGATCGGAAGAGCGTCG
>rs72974238:C:1-95:1
ACTGGCCGCTTCACTGCTCCAGCCTGGGCAACAGAGTGAGACTCTGTCTCAAAAAAAAAAAAACCTTTCACCTAGTTCACTGCAAGAGCCTTCCAAACACTATGAACTCCGGTACCTCTAGACAGGAGTATCAGATCGGAAGAGCGTCG
>rs72974238:C:1-95:2
ACTGGCCGCTTCACTGCTCCAGCCTGGGCAACAGAGTGAGACTCTGTCTCAAAAAAAAAAAAACCTTTCACCTAGTTCACTGCAAGAGCCTTCCAAACACTATGAACTCCGGTACCTCTAGATACGAGCCGGAGATCGGAAGAGCGTCG
>rs72974238:C:1-95:3
ACTGGCCGCTTCACTGCTCCAGCCTGGGCAACAGAGTGAGACTCTGTCTCAAAAAAAAAAAAACCTTTCACCTAGTTCACTGCAAGAGCCTTCCAAACACTATGAACTCCGGTACCTCTAGAGTGGAGTTGCAGATCGGAAGAGCGTCG
>rs72974238:C:1-95:4
ACTGGCCGCTTCACTGCTCCAGCCTGGGCAACAGAGTGAGACTCTGTCTCAAAAAAAAAAAAACCTTTCACCTAGTTCACTGCAAGAGCCTTCCAAACACTATGAACTCCGGTACCTCTAGATAACCCGGGGAGATCGGAAGAGCGTCG
>rs72974260:A:1-95:0
ACTGGCCGCTTCACTGGGTCTCAAAGCTCCTGACCTCAGGTGATCCACCTGCCTCGGCCTCCCAAAGTGCTGGGATCACAGGCGTGAGCCACTGCGCCCGGCCATATTTTGGTACCTCTAGAGATTGTGTAGAGATCGGAAGAGCGTCG
>rs72974260:A:1-95:1
ACTGGCCGCTTCACTGGGTCTCAAAGCTCCTGACCTCAGGTGATCCACCTGCCTCGGCCTCCCAAAGTGCTGGGATCACAGGCGTGAGCCACTGCGCCCGGCCATATTTTGGTACCTCTAGAGCGCGGCTCGAGATCGGAAGAGCGTCG
>rs72974260:A:1-95:2
ACTGGCCGCTTCACTGGGTCTCAAAGCTCCTGACCTCAGGTGATCCACCTGCCTCGGCCTCCCAAAGTGCTGGGATCACAGGCGTGAGCCACTGCGCCCGGCCATATTTTGGTACCTCTAGAAGGATATACCAGATCGGAAGAGCGTCG
>rs72974260:A:1-95:3
ACTGGCCGCTTCACTGGGTCTCAAAGCTCCTGACCTCAGGTGATCCACCTGCCTCGGCCTCCCAAAGTGCTGGGATCACAGGCGTGAGCCACTGCGCCCGGCCATATTTTGGTACCTCTAGAAGTTGCAGGCAGATCGGAAGAGCGTCG
>rs72974260:A:1-95:4
ACTGGCCGCTTCACTGGGTCTCAAAGCTCCTGACCTCAGGTGATCCACCTGCCTCGGCCTCCCAAAGTGCTGGGATCACAGGCGTGAGCCACTGCGCCCGGCCATATTTTGGTACCTCTAGATAGCAGAAAAAGATCGGAAGAGCGTCG
>rs72974260:G:1-95:0
ACTGGCCGCTTCACTGGGTCTCAAAGCTCCTGACCTCAGGTGATCCACCTGCCTCGGCCTCCCGAAGTGCTGGGATCACAGGCGTGAGCCACTGCGCCCGGCCATATTTTGGTACCTCTAGATGCGACGCGTAGATCGGAAGAGCGTCG
>rs72974260:G:1-95:1
ACTGGCCGCTTCACTGGGTCTCAAAGCTCCTGACCTCAGGTGATCCACCTGCCTCGGCCTCCCGAAGTGCTGGGATCACAGGCGTGAGCCACTGCGCCCGGCCATATTTTGGTACCTCTAGATGGCGAGAGAAGATCGGAAGAGCGTCG
>rs72974260:G:1-95:2
ACTGGCCGCTTCACTGGGTCTCAAAGCTCCTGACCTCAGGTGATCCACCTGCCTCGGCCTCCCGAAGTGCTGGGATCACAGGCGTGAGCCACTGCGCCCGGCCATATTTTGGTACCTCTAGAGTACACAGTAAGATCGGAAGAGCGTCG
>rs72974260:G:1-95:3
ACTGGCCGCTTCACTGGGTCTCAAAGCTCCTGACCTCAGGTGATCCACCTGCCTCGGCCTCCCGAAGTGCTGGGATCACAGGCGTGAGCCACTGCGCCCGGCCATATTTTGGTACCTCTAGAGAACTCCCGAAGATCGGAAGAGCGTCG
>rs72974260:G:1-95:4
ACTGGCCGCTTCACTGGGTCTCAAAGCTCCTGACCTCAGGTGATCCACCTGCCTCGGCCTCCCGAAGTGCTGGGATCACAGGCGTGAGCCACTGCGCCCGGCCATATTTTGGTACCTCTAGATCTGCGCCGCAGATCGGAAGAGCGTCG
>rs72974263:C:1-95:0
ACTGGCCGCTTCACTGTGCAAAAGTTATAGACAGAATGGATCCAAATTAGCTCATAATCATAACGAAGCTAACAAAAAAAAATTCAGTTCCAGTACTATGTGGTAACGTAGGTACCTCTAGAATAAATGAGGAGATCGGAAGAGCGTCG
>rs72974263:C:1-95:1
ACTGGCCGCTTCACTGTGCAAAAGTTATAGACAGAATGGATCCAAATTAGCTCATAATCATAACGAAGCTAACAAAAAAAAATTCAGTTCCAGTACTATGTGGTAACGTAGGTACCTCTAGAGTGCTTTACTAGATCGGAAGAGCGTCG
>rs72974263:C:1-95:2
ACTGGCCGCTTCACTGTGCAAAAGTTATAGACAGAATGGATCCAAATTAGCTCATAATCATAACGAAGCTAACAAAAAAAAATTCAGTTCCAGTACTATGTGGTAACGTAGGTACCTCTAGATTACTTGCAGAGATCGGAAGAGCGTCG
>rs72974263:C:1-95:3
ACTGGCCGCTTCACTGTGCAAAAGTTATAGACAGAATGGATCCAAATTAGCTCATAATCATAACGAAGCTAACAAAAAAAAATTCAGTTCCAGTACTATGTGGTAACGTAGGTACCTCTAGAGAAGTGGAGCAGATCGGAAGAGCGTCG
>rs72974263:C:1-95:4
ACTGGCCGCTTCACTGTGCAAAAGTTATAGACAGAATGGATCCAAATTAGCTCATAATCATAACGAAGCTAACAAAAAAAAATTCAGTTCCAGTACTATGTGGTAACGTAGGTACCTCTAGAAGTGCCAAACAGATCGGAAGAGCGTCG
>rs72974263:T:1-95:0
ACTGGCCGCTTCACTGTGCAAAAGTTATAGACAGAATGGATCCAAATTAGCTCATAATCATAATGAAGCTAACAAAAAAAAATTCAGTTCCAGTACTATGTGGTAACGTAGGTACCTCTAGACTGGGACCATAGATCGGAAGAGCGTCG
>rs72974263:T:1-95:1
ACTGGCCGCTTCACTGTGCAAAAGTTATAGACAGAATGGATCCAAATTAGCTCATAATCATAATGAAGCTAACAAAAAAAAATTCAGTTCCAGTACTATGTGGTAACGTAGGTACCTCTAGACATATTAGCGAGATCGGAAGAGCGTCG
>rs72974263:T:1-95:2
ACTGGCCGCTTCACTGTGCAAAAGTTATAGACAGAATGGATCCAAATTAGCTCATAATCATAATGAAGCTAACAAAAAAAAATTCAGTTCCAGTACTATGTGGTAACGTAGGTACCTCTAGAGATGCCACTCAGATCGGAAGAGCGTCG
>rs72974263:T:1-95:3
ACTGGCCGCTTCACTGTGCAAAAGTTATAGACAGAATGGATCCAAATTAGCTCATAATCATAATGAAGCTAACAAAAAAAAATTCAGTTCCAGTACTATGTGGTAACGTAGGTACCTCTAGAGATGAGATCTAGATCGGAAGAGCGTCG
>rs72974263:T:1-95:4
ACTGGCCGCTTCACTGTGCAAAAGTTATAGACAGAATGGATCCAAATTAGCTCATAATCATAATGAAGCTAACAAAAAAAAATTCAGTTCCAGTACTATGTGGTAACGTAGGTACCTCTAGAATGAGCCCCAAGATCGGAAGAGCGTCG
>rs72974267:C:1-95:0
ACTGGCCGCTTCACTGTACCATTGTAACAGTAAATGTATCAAGAAACCTCTAGGGGACAGTTACGAGTATGTATTGCTTTCATTCATGACAAGTAAAATATATGTTGAAGGGTACCTCTAGAAACGCGGCGAAGATCGGAAGAGCGTCG
>rs72974267:C:1-95:1
ACTGGCCGCTTCACTGTACCATTGTAACAGTAAATGTATCAAGAAACCTCTAGGGGACAGTTACGAGTATGTATTGCTTTCATTCATGACAAGTAAAATATATGTTGAAGGGTACCTCTAGATCTCGTCCGAAGATCGGAAGAGCGTCG
>rs72974267:C:1-95:2
ACTGGCCGCTTCACTGTACCATTGTAACAGTAAATGTATCAAGAAACCTCTAGGGGACAGTTACGAGTATGTATTGCTTTCATTCATGACAAGTAAAATATATGTTGAAGGGTACCTCTAGAGTGAAAGATGAGATCGGAAGAGCGTCG
>rs72974267:C:1-95:3
ACTGGCCGCTTCACTGTACCATTGTAACAGTAAATGTATCAAGAAACCTCTAGGGGACAGTTACGAGTATGTATTGCTTTCATTCATGACAAGTAAAATATATGTTGAAGGGTACCTCTAGAGCTGGTCCTTAGATCGGAAGAGCGTCG
>rs72974267:C:1-95:4
ACTGGCCGCTTCACTGTACCATTGTAACAGTAAATGTATCAAGAAACCTCTAGGGGACAGTTACGAGTATGTATTGCTTTCATTCATGACAAGTAAAATATATGTTGAAGGGTACCTCTAGAACTCAGAAGAAGATCGGAAGAGCGTCG
>rs72974267:T:1-95:0
ACTGGCCGCTTCACTGTACCATTGTAACAGTAAATGTATCAAGAAACCTCTAGGGGACAGTTATGAGTATGTATTGCTTTCATTCATGACAAGTAAAATATATGTTGAAGGGTACCTCTAGAGGGCTCCGATAGATCGGAAGAGCGTCG
>rs72974267:T:1-95:1
ACTGGCCGCTTCACTGTACCATTGTAACAGTAAATGTATCAAGAAACCTCTAGGGGACAGTTATGAGTATGTATTGCTTTCATTCATGACAAGTAAAATATATGTTGAAGGGTACCTCTAGAGCATGATCCAAGATCGGAAGAGCGTCG
>rs72974267:T:1-95:2
ACTGGCCGCTTCACTGTACCATTGTAACAGTAAATGTATCAAGAAACCTCTAGGGGACAGTTATGAGTATGTATTGCTTTCATTCATGACAAGTAAAATATATGTTGAAGGGTACCTCTAGAACCAATGGACAGATCGGAAGAGCGTCG
>rs72974267:T:1-95:3
ACTGGCCGCTTCACTGTACCATTGTAACAGTAAATGTATCAAGAAACCTCTAGGGGACAGTTATGAGTATGTATTGCTTTCATTCATGACAAGTAAAATATATGTTGAAGGGTACCTCTAGACTTTTCATCGAGATCGGAAGAGCGTCG
>rs72974267:T:1-95:4
ACTGGCCGCTTCACTGTACCATTGTAACAGTAAATGTATCAAGAAACCTCTAGGGGACAGTTATGAGTATGTATTGCTTTCATTCATGACAAGTAAAATATATGTTGAAGGGTACCTCTAGATACGGTATTGAGATCGGAAGAGCGTCG
>rs72974269:C:1-95:0
ACTGGCCGCTTCACTGGACTAAAAGATGTAAAAATTCTTGGGGCCAGGCCAGGCGTGGTAGCTCACGCCTGTAGACCCAGCACTTTGGGAGGCCAAGGTGGGAGGATCACGGTACCTCTAGAGCGGAAAGAGAGATCGGAAGAGCGTCG
>rs72974269:C:1-95:1
ACTGGCCGCTTCACTGGACTAAAAGATGTAAAAATTCTTGGGGCCAGGCCAGGCGTGGTAGCTCACGCCTGTAGACCCAGCACTTTGGGAGGCCAAGGTGGGAGGATCACGGTACCTCTAGATTTTTCCTCTAGATCGGAAGAGCGTCG
>rs72974269:C:1-95:2
ACTGGCCGCTTCACTGGACTAAAAGATGTAAAAATTCTTGGGGCCAGGCCAGGCGTGGTAGCTCACGCCTGTAGACCCAGCACTTTGGGAGGCCAAGGTGGGAGGATCACGGTACCTCTAGACACGAAAAACAGATCGGAAGAGCGTCG
>rs72974269:C:1-95:3
ACTGGCCGCTTCACTGGACTAAAAGATGTAAAAATTCTTGGGGCCAGGCCAGGCGTGGTAGCTCACGCCTGTAGACCCAGCACTTTGGGAGGCCAAGGTGGGAGGATCACGGTACCTCTAGAACCTTTGTTAAGATCGGAAGAGCGTCG
>rs72974269:C:1-95:4
ACTGGCCGCTTCACTGGACTAAAAGATGTAAAAATTCTTGGGGCCAGGCCAGGCGTGGTAGCTCACGCCTGTAGACCCAGCACTTTGGGAGGCCAAGGTGGGAGGATCACGGTACCTCTAGAACGTCATCCAAGATCGGAAGAGCGTCG
>rs72974269:T:1-95:0
ACTGGCCGCTTCACTGGACTAAAAGATGTAAAAATTCTTGGGGCCAGGCCAGGCGTGGTAGCTTACGCCTGTAGACCCAGCACTTTGGGAGGCCAAGGTGGGAGGATCACGGTACCTCTAGAGCGGATCGACAGATCGGAAGAGCGTCG
>rs72974269:T:1-95:1
ACTGGCCGCTTCACTGGACTAAAAGATGTAAAAATTCTTGGGGCCAGGCCAGGCGTGGTAGCTTACGCCTGTAGACCCAGCACTTTGGGAGGCCAAGGTGGGAGGATCACGGTACCTCTAGAGTGACCCTTGAGATCGGAAGAGCGTCG
>rs72974269:T:1-95:2
ACTGGCCGCTTCACTGGACTAAAAGATGTAAAAATTCTTGGGGCCAGGCCAGGCGTGGTAGCTTACGCCTGTAGACCCAGCACTTTGGGAGGCCAAGGTGGGAGGATCACGGTACCTCTAGATATCTAGTACAGATCGGAAGAGCGTCG
>rs72974269:T:1-95:3
ACTGGCCGCTTCACTGGACTAAAAGATGTAAAAATTCTTGGGGCCAGGCCAGGCGTGGTAGCTTACGCCTGTAGACCCAGCACTTTGGGAGGCCAAGGTGGGAGGATCACGGTACCTCTAGAGGTCTGTGACAGATCGGAAGAGCGTCG
>rs72974269:T:1-95:4
ACTGGCCGCTTCACTGGACTAAAAGATGTAAAAATTCTTGGGGCCAGGCCAGGCGTGGTAGCTTACGCCTGTAGACCCAGCACTTTGGGAGGCCAAGGTGGGAGGATCACGGTACCTCTAGAGTCTCCAGACAGATCGGAAGAGCGTCG
>rs73034295:A:1-95:0
ACTGGCCGCTTCACTGAATAGGTCAGCTGCCTCCAGCAGACTGGGCTCACACCCATGGGCAGCACCTTTTGGGGAATGGGCATAAGCTGCCTATCCAACCCCAGAGTCCTGGTACCTCTAGAAAGTACCAGTAGATCGGAAGAGCGTCG
>rs73034295:A:1-95:1
ACTGGCCGCTTCACTGAATAGGTCAGCTGCCTCCAGCAGACTGGGCTCACACCCATGGGCAGCACCTTTTGGGGAATGGGCATAAGCTGCCTATCCAACCCCAGAGTCCTGGTACCTCTAGACCTAAACGTGAGATCGGAAGAGCGTCG
>rs73034295:A:1-95:2
ACTGGCCGCTTCACTGAATAGGTCAGCTGCCTCCAGCAGACTGGGCTCACACCCATGGGCAGCACCTTTTGGGGAATGGGCATAAGCTGCCTATCCAACCCCAGAGTCCTGGTACCTCTAGATTGTCTGTGCAGATCGGAAGAGCGTCG
>rs73034295:A:1-95:3
ACTGGCCGCTTCACTGAATAGGTCAGCTGCCTCCAGCAGACTGGGCTCACACCCATGGGCAGCACCTTTTGGGGAATGGGCATAAGCTGCCTATCCAACCCCAGAGTCCTGGTACCTCTAGATTGGGGCGCCAGATCGGAAGAGCGTCG
>rs73034295:A:1-95:4
ACTGGCCGCTTCACTGAATAGGTCAGCTGCCTCCAGCAGACTGGGCTCACACCCATGGGCAGCACCTTTTGGGGAATGGGCATAAGCTGCCTATCCAACCCCAGAGTCCTGGTACCTCTAGAAGGGAGCACAAGATCGGAAGAGCGTCG
>rs73034295:G:1-95:0
ACTGGCCGCTTCACTGAATAGGTCAGCTGCCTCCAGCAGACTGGGCTCACACCCATGGGCAGCGCCTTTTGGGGAATGGGCATAAGCTGCCTATCCAACCCCAGAGTCCTGGTACCTCTAGATTAGAGATCGAGATCGGAAGAGCGTCG
>rs73034295:G:1-95:1
ACTGGCCGCTTCACTGAATAGGTCAGCTGCCTCCAGCAGACTGGGCTCACACCCATGGGCAGCGCCTTTTGGGGAATGGGCATAAGCTGCCTATCCAACCCCAGAGTCCTGGTACCTCTAGACCTCTCTGTAAGATCGGAAGAGCGTCG
>rs73034295:G:1-95:2
ACTGGCCGCTTCACTGAATAGGTCAGCTGCCTCCAGCAGACTGGGCTCACACCCATGGGCAGCGCCTTTTGGGGAATGGGCATAAGCTGCCTATCCAACCCCAGAGTCCTGGTACCTCTAGAATACCGTCGAAGATCGGAAGAGCGTCG
>rs73034295:G:1-95:3
ACTGGCCGCTTCACTGAATAGGTCAGCTGCCTCCAGCAGACTGGGCTCACACCCATGGGCAGCGCCTTTTGGGGAATGGGCATAAGCTGCCTATCCAACCCCAGAGTCCTGGTACCTCTAGATTTACACCTGAGATCGGAAGAGCGTCG
>rs73034295:G:1-95:4
ACTGGCCGCTTCACTGAATAGGTCAGCTGCCTCCAGCAGACTGGGCTCACACCCATGGGCAGCGCCTTTTGGGGAATGGGCATAAGCTGCCTATCCAACCCCAGAGTCCTGGTACCTCTAGAAAACGTGATTAGATCGGAAGAGCGTCG
>rs73036062:A:1-95:0
ACTGGCCGCTTCACTGCATGAAGCTCCCAAAACAACAAGAAGGAGACTTGCTTCTGGGAAAGCATGCACACAGGTACACACACATGCACAAAAAGTGGCCTTGAACACCGGGTACCTCTAGAGTAATGGCTCAGATCGGAAGAGCGTCG
>rs73036062:A:1-95:1
ACTGGCCGCTTCACTGCATGAAGCTCCCAAAACAACAAGAAGGAGACTTGCTTCTGGGAAAGCATGCACACAGGTACACACACATGCACAAAAAGTGGCCTTGAACACCGGGTACCTCTAGATATACCAGAAAGATCGGAAGAGCGTCG
>rs73036062:A:1-95:2
ACTGGCCGCTTCACTGCATGAAGCTCCCAAAACAACAAGAAGGAGACTTGCTTCTGGGAAAGCATGCACACAGGTACACACACATGCACAAAAAGTGGCCTTGAACACCGGGTACCTCTAGAGCTTATCTTTAGATCGGAAGAGCGTCG
>rs73036062:A:1-95:3
ACTGGCCGCTTCACTGCATGAAGCTCCCAAAACAACAAGAAGGAGACTTGCTTCTGGGAAAGCATGCACACAGGTACACACACATGCACAAAAAGTGGCCTTGAACACCGGGTACCTCTAGAGTGGTAGTCCAGATCGGAAGAGCGTCG
>rs73036062:A:1-95:4
ACTGGCCGCTTCACTGCATGAAGCTCCCAAAACAACAAGAAGGAGACTTGCTTCTGGGAAAGCATGCACACAGGTACACACACATGCACAAAAAGTGGCCTTGAACACCGGGTACCTCTAGACAGGGTAGAGAGATCGGAAGAGCGTCG
>rs73036062:G:1-95:0
ACTGGCCGCTTCACTGCATGAAGCTCCCAAAACAACAAGAAGGAGACTTGCTTCTGGGAAAGCGTGCACACAGGTACACACACATGCACAAAAAGTGGCCTTGAACACCGGGTACCTCTAGAAACGTGCTTAAGATCGGAAGAGCGTCG
>rs73036062:G:1-95:1
ACTGGCCGCTTCACTGCATGAAGCTCCCAAAACAACAAGAAGGAGACTTGCTTCTGGGAAAGCGTGCACACAGGTACACACACATGCACAAAAAGTGGCCTTGAACACCGGGTACCTCTAGAAGGAAAATGTAGATCGGAAGAGCGTCG
>rs73036062:G:1-95:2
ACTGGCCGCTTCACTGCATGAAGCTCCCAAAACAACAAGAAGGAGACTTGCTTCTGGGAAAGCGTGCACACAGGTACACACACATGCACAAAAAGTGGCCTTGAACACCGGGTACCTCTAGAGTAAGTGCGAAGATCGGAAGAGCGTCG
>rs73036062:G:1-95:3
ACTGGCCGCTTCACTGCATGAAGCTCCCAAAACAACAAGAAGGAGACTTGCTTCTGGGAAAGCGTGCACACAGGTACACACACATGCACAAAAAGTGGCCTTGAACACCGGGTACCTCTAGACTGTGATTGGAGATCGGAAGAGCGTCG
>rs73036062:G:1-95:4
ACTGGCCGCTTCACTGCATGAAGCTCCCAAAACAACAAGAAGGAGACTTGCTTCTGGGAAAGCGTGCACACAGGTACACACACATGCACAAAAAGTGGCCTTGAACACCGGGTACCTCTAGAGTGCATGGATAGATCGGAAGAGCGTCG
>rs73036063:A:1-95:0
ACTGGCCGCTTCACTGCCTCCCACAACCTCTAAGCAGCTAACTGTGGCCTAGAGAAAAGTGCCAGATCCACAAAGCCTGGCCCTAGTTCCTCACCATTGTTAGGTATGGAGGTACCTCTAGATCAGCTTTGCAGATCGGAAGAGCGTCG
>rs73036063:A:1-95:1
ACTGGCCGCTTCACTGCCTCCCACAACCTCTAAGCAGCTAACTGTGGCCTAGAGAAAAGTGCCAGATCCACAAAGCCTGGCCCTAGTTCCTCACCATTGTTAGGTATGGAGGTACCTCTAGACGATCCCGAAAGATCGGAAGAGCGTCG
>rs73036063:A:1-95:2
ACTGGCCGCTTCACTGCCTCCCACAACCTCTAAGCAGCTAACTGTGGCCTAGAGAAAAGTGCCAGATCCACAAAGCCTGGCCCTAGTTCCTCACCATTGTTAGGTATGGAGGTACCTCTAGAACAGGAGGTAAGATCGGAAGAGCGTCG
>rs73036063:A:1-95:3
ACTGGCCGCTTCACTGCCTCCCACAACCTCTAAGCAGCTAACTGTGGCCTAGAGAAAAGTGCCAGATCCACAAAGCCTGGCCCTAGTTCCTCACCATTGTTAGGTATGGAGGTACCTCTAGACTCCATATTTAGATCGGAAGAGCGTCG
>rs73036063:A:1-95:4
ACTGGCCGCTTCACTGCCTCCCACAACCTCTAAGCAGCTAACTGTGGCCTAGAGAAAAGTGCCAGATCCACAAAGCCTGGCCCTAGTTCCTCACCATTGTTAGGTATGGAGGTACCTCTAGACACTCCAAAAAGATCGGAAGAGCGTCG
>rs73036063:G:1-95:0
ACTGGCCGCTTCACTGCCTCCCACAACCTCTAAGCAGCTAACTGTGGCCTAGAGAAAAGTGCCGGATCCACAAAGCCTGGCCCTAGTTCCTCACCATTGTTAGGTATGGAGGTACCTCTAGAGCGGAGTCTCAGATCGGAAGAGCGTCG
>rs73036063:G:1-95:1
ACTGGCCGCTTCACTGCCTCCCACAACCTCTAAGCAGCTAACTGTGGCCTAGAGAAAAGTGCCGGATCCACAAAGCCTGGCCCTAGTTCCTCACCATTGTTAGGTATGGAGGTACCTCTAGAGCGGGATACAAGATCGGAAGAGCGTCG
>rs73036063:G:1-95:2
ACTGGCCGCTTCACTGCCTCCCACAACCTCTAAGCAGCTAACTGTGGCCTAGAGAAAAGTGCCGGATCCACAAAGCCTGGCCCTAGTTCCTCACCATTGTTAGGTATGGAGGTACCTCTAGACGTTATCTAAAGATCGGAAGAGCGTCG
>rs73036063:G:1-95:3
ACTGGCCGCTTCACTGCCTCCCACAACCTCTAAGCAGCTAACTGTGGCCTAGAGAAAAGTGCCGGATCCACAAAGCCTGGCCCTAGTTCCTCACCATTGTTAGGTATGGAGGTACCTCTAGACCGGCAAAAGAGATCGGAAGAGCGTCG
>rs73036063:G:1-95:4
ACTGGCCGCTTCACTGCCTCCCACAACCTCTAAGCAGCTAACTGTGGCCTAGAGAAAAGTGCCGGATCCACAAAGCCTGGCCCTAGTTCCTCACCATTGTTAGGTATGGAGGTACCTCTAGATGAGCGCTTTAGATCGGAAGAGCGTCG
>rs73036064:A:1-95:0
ACTGGCCGCTTCACTGTCAGCTTACAGTGAGGAGTGAGTCTGATCAAATCTTTTCCTCTTGGCATATGGCTGAGCTTTGGACCCAGAAAGGATGGTTGCCCCTTCCTAGAGGTACCTCTAGACCAAATCGTAAGATCGGAAGAGCGTCG
>rs73036064:A:1-95:1
ACTGGCCGCTTCACTGTCAGCTTACAGTGAGGAGTGAGTCTGATCAAATCTTTTCCTCTTGGCATATGGCTGAGCTTTGGACCCAGAAAGGATGGTTGCCCCTTCCTAGAGGTACCTCTAGAGTGCCTCGGTAGATCGGAAGAGCGTCG
>rs73036064:A:1-95:2
ACTGGCCGCTTCACTGTCAGCTTACAGTGAGGAGTGAGTCTGATCAAATCTTTTCCTCTTGGCATATGGCTGAGCTTTGGACCCAGAAAGGATGGTTGCCCCTTCCTAGAGGTACCTCTAGAACGGCTGTATAGATCGGAAGAGCGTCG
>rs73036064:A:1-95:3
ACTGGCCGCTTCACTGTCAGCTTACAGTGAGGAGTGAGTCTGATCAAATCTTTTCCTCTTGGCATATGGCTGAGCTTTGGACCCAGAAAGGATGGTTGCCCCTTCCTAGAGGTACCTCTAGACCGCCGACATAGATCGGAAGAGCGTCG
>rs73036064:A:1-95:4
ACTGGCCGCTTCACTGTCAGCTTACAGTGAGGAGTGAGTCTGATCAAATCTTTTCCTCTTGGCATATGGCTGAGCTTTGGACCCAGAAAGGATGGTTGCCCCTTCCTAGAGGTACCTCTAGAAACTCAATGGAGATCGGAAGAGCGTCG
>rs73036064:G:1-95:0
ACTGGCCGCTTCACTGTCAGCTTACAGTGAGGAGTGAGTCTGATCAAATCTTTTCCTCTTGGCGTATGGCTGAGCTTTGGACCCAGAAAGGATGGTTGCCCCTTCCTAGAGGTACCTCTAGAGAGCATCCATAGATCGGAAGAGCGTCG
>rs73036064:G:1-95:1
ACTGGCCGCTTCACTGTCAGCTTACAGTGAGGAGTGAGTCTGATCAAATCTTTTCCTCTTGGCGTATGGCTGAGCTTTGGACCCAGAAAGGATGGTTGCCCCTTCCTAGAGGTACCTCTAGAGAAGCGCAGTAGATCGGAAGAGCGTCG
>rs73036064:G:1-95:2
ACTGGCCGCTTCACTGTCAGCTTACAGTGAGGAGTGAGTCTGATCAAATCTTTTCCTCTTGGCGTATGGCTGAGCTTTGGACCCAGAAAGGATGGTTGCCCCTTCCTAGAGGTACCTCTAGACGCCGTGTGGAGATCGGAAGAGCGTCG
>rs73036064:G:1-95:3
ACTGGCCGCTTCACTGTCAGCTTACAGTGAGGAGTGAGTCTGATCAAATCTTTTCCTCTTGGCGTATGGCTGAGCTTTGGACCCAGAAAGGATGGTTGCCCCTTCCTAGAGGTACCTCTAGACCAGGGCGGTAGATCGGAAGAGCGTCG
>rs73036064:G:1-95:4
ACTGGCCGCTTCACTGTCAGCTTACAGTGAGGAGTGAGTCTGATCAAATCTTTTCCTCTTGGCGTATGGCTGAGCTTTGGACCCAGAAAGGATGGTTGCCCCTTCCTAGAGGTACCTCTAGAATGATCTGGCAGATCGGAAGAGCGTCG
>rs73036065:G:1-95:0
ACTGGCCGCTTCACTGACTCAACACAAACACCAAAGAGCGTGTTTAGTGTTTACATAAATAGGGAACTGTATCAGTTGTCTTACCGTGTAAAAACCCAGCCCAAAATATCGGTACCTCTAGAGTGAAGGGGAAGATCGGAAGAGCGTCG
>rs73036065:G:1-95:1
ACTGGCCGCTTCACTGACTCAACACAAACACCAAAGAGCGTGTTTAGTGTTTACATAAATAGGGAACTGTATCAGTTGTCTTACCGTGTAAAAACCCAGCCCAAAATATCGGTACCTCTAGACGGCTAGGGCAGATCGGAAGAGCGTCG
>rs73036065:G:1-95:2
ACTGGCCGCTTCACTGACTCAACACAAACACCAAAGAGCGTGTTTAGTGTTTACATAAATAGGGAACTGTATCAGTTGTCTTACCGTGTAAAAACCCAGCCCAAAATATCGGTACCTCTAGAAGACAACTGTAGATCGGAAGAGCGTCG
>rs73036065:G:1-95:3
ACTGGCCGCTTCACTGACTCAACACAAACACCAAAGAGCGTGTTTAGTGTTTACATAAATAGGGAACTGTATCAGTTGTCTTACCGTGTAAAAACCCAGCCCAAAATATCGGTACCTCTAGAGTCTCATGTGAGATCGGAAGAGCGTCG
>rs73036065:G:1-95:4
ACTGGCCGCTTCACTGACTCAACACAAACACCAAAGAGCGTGTTTAGTGTTTACATAAATAGGGAACTGTATCAGTTGTCTTACCGTGTAAAAACCCAGCCCAAAATATCGGTACCTCTAGAAATGATAGGTAGATCGGAAGAGCGTCG
>rs73036065:T:1-95:0
ACTGGCCGCTTCACTGACTCAACACAAACACCAAAGAGCGTGTTTAGTGTTTACATAAATAGGTAACTGTATCAGTTGTCTTACCGTGTAAAAACCCAGCCCAAAATATCGGTACCTCTAGAAAGCTATTCTAGATCGGAAGAGCGTCG
>rs73036065:T:1-95:1
ACTGGCCGCTTCACTGACTCAACACAAACACCAAAGAGCGTGTTTAGTGTTTACATAAATAGGTAACTGTATCAGTTGTCTTACCGTGTAAAAACCCAGCCCAAAATATCGGTACCTCTAGATCACAGTGGGAGATCGGAAGAGCGTCG
>rs73036065:T:1-95:2
ACTGGCCGCTTCACTGACTCAACACAAACACCAAAGAGCGTGTTTAGTGTTTACATAAATAGGTAACTGTATCAGTTGTCTTACCGTGTAAAAACCCAGCCCAAAATATCGGTACCTCTAGAGCTAACCGCGAGATCGGAAGAGCGTCG
>rs73036065:T:1-95:3
ACTGGCCGCTTCACTGACTCAACACAAACACCAAAGAGCGTGTTTAGTGTTTACATAAATAGGTAACTGTATCAGTTGTCTTACCGTGTAAAAACCCAGCCCAAAATATCGGTACCTCTAGACGCGACGGAAAGATCGGAAGAGCGTCG
>rs73036065:T:1-95:4
ACTGGCCGCTTCACTGACTCAACACAAACACCAAAGAGCGTGTTTAGTGTTTACATAAATAGGTAACTGTATCAGTTGTCTTACCGTGTAAAAACCCAGCCCAAAATATCGGTACCTCTAGATGTTAAGAGCAGATCGGAAGAGCGTCG
>rs73036081:C:1-95:0
ACTGGCCGCTTCACTGCCCTTCCTTCCCCTCCTTGCTGATGAATCTGTTAGGACAGAATTCTTCCCTTGTGCTCCTCACGCTGGCAAATGATCTCAGGCGTTTAACAGCAGGTACCTCTAGAGGAGTGACCAAGATCGGAAGAGCGTCG
>rs73036081:C:1-95:1
ACTGGCCGCTTCACTGCCCTTCCTTCCCCTCCTTGCTGATGAATCTGTTAGGACAGAATTCTTCCCTTGTGCTCCTCACGCTGGCAAATGATCTCAGGCGTTTAACAGCAGGTACCTCTAGACGGCGGGTATAGATCGGAAGAGCGTCG
>rs73036081:C:1-95:2
ACTGGCCGCTTCACTGCCCTTCCTTCCCCTCCTTGCTGATGAATCTGTTAGGACAGAATTCTTCCCTTGTGCTCCTCACGCTGGCAAATGATCTCAGGCGTTTAACAGCAGGTACCTCTAGATGTAGCATGAAGATCGGAAGAGCGTCG
>rs73036081:C:1-95:3
ACTGGCCGCTTCACTGCCCTTCCTTCCCCTCCTTGCTGATGAATCTGTTAGGACAGAATTCTTCCCTTGTGCTCCTCACGCTGGCAAATGATCTCAGGCGTTTAACAGCAGGTACCTCTAGATTTGGCTCCAAGATCGGAAGAGCGTCG
>rs73036081:C:1-95:4
ACTGGCCGCTTCACTGCCCTTCCTTCCCCTCCTTGCTGATGAATCTGTTAGGACAGAATTCTTCCCTTGTGCTCCTCACGCTGGCAAATGATCTCAGGCGTTTAACAGCAGGTACCTCTAGAGCCATTCAGCAGATCGGAAGAGCGTCG
>rs73036081:T:1-95:0
ACTGGCCGCTTCACTGCCCTTCCTTCCCCTCCTTGCTGATGAATCTGTTAGGACAGAATTCTTTCCTTGTGCTCCTCACGCTGGCAAATGATCTCAGGCGTTTAACAGCAGGTACCTCTAGAATGACTAATGAGATCGGAAGAGCGTCG
>rs73036081:T:1-95:1
ACTGGCCGCTTCACTGCCCTTCCTTCCCCTCCTTGCTGATGAATCTGTTAGGACAGAATTCTTTCCTTGTGCTCCTCACGCTGGCAAATGATCTCAGGCGTTTAACAGCAGGTACCTCTAGAAACTGGTCAGAGATCGGAAGAGCGTCG
>rs73036081:T:1-95:2
ACTGGCCGCTTCACTGCCCTTCCTTCCCCTCCTTGCTGATGAATCTGTTAGGACAGAATTCTTTCCTTGTGCTCCTCACGCTGGCAAATGATCTCAGGCGTTTAACAGCAGGTACCTCTAGAACTGGGCTTAAGATCGGAAGAGCGTCG
>rs73036081:T:1-95:3
ACTGGCCGCTTCACTGCCCTTCCTTCCCCTCCTTGCTGATGAATCTGTTAGGACAGAATTCTTTCCTTGTGCTCCTCACGCTGGCAAATGATCTCAGGCGTTTAACAGCAGGTACCTCTAGACGATGTCATAAGATCGGAAGAGCGTCG
>rs73036081:T:1-95:4
ACTGGCCGCTTCACTGCCCTTCCTTCCCCTCCTTGCTGATGAATCTGTTAGGACAGAATTCTTTCCTTGTGCTCCTCACGCTGGCAAATGATCTCAGGCGTTTAACAGCAGGTACCTCTAGACAGAATAACTAGATCGGAAGAGCGTCG
>rs73036086:C:1-95:0
ACTGGCCGCTTCACTGATACATAGCTTGATATAGACAGACACTTTCATGCATGTCTACATGCACGTACACAAAAAGCACACAGGCCCACTCATATGCAGGGGTACAGACGGGTACCTCTAGATCTTACAACGAGATCGGAAGAGCGTCG
>rs73036086:C:1-95:1
ACTGGCCGCTTCACTGATACATAGCTTGATATAGACAGACACTTTCATGCATGTCTACATGCACGTACACAAAAAGCACACAGGCCCACTCATATGCAGGGGTACAGACGGGTACCTCTAGAAAGCGATTTTAGATCGGAAGAGCGTCG
>rs73036086:C:1-95:2
ACTGGCCGCTTCACTGATACATAGCTTGATATAGACAGACACTTTCATGCATGTCTACATGCACGTACACAAAAAGCACACAGGCCCACTCATATGCAGGGGTACAGACGGGTACCTCTAGATATTGGAGAGAGATCGGAAGAGCGTCG
>rs73036086:C:1-95:3
ACTGGCCGCTTCACTGATACATAGCTTGATATAGACAGACACTTTCATGCATGTCTACATGCACGTACACAAAAAGCACACAGGCCCACTCATATGCAGGGGTACAGACGGGTACCTCTAGAGAGAAATTTGAGATCGGAAGAGCGTCG
>rs73036086:C:1-95:4
ACTGGCCGCTTCACTGATACATAGCTTGATATAGACAGACACTTTCATGCATGTCTACATGCACGTACACAAAAAGCACACAGGCCCACTCATATGCAGGGGTACAGACGGGTACCTCTAGACTGGTACGCCAGATCGGAAGAGCGTCG
>rs73036086:T:1-95:0
ACTGGCCGCTTCACTGATACATAGCTTGATATAGACAGACACTTTCATGCATGTCTACATGCATGTACACAAAAAGCACACAGGCCCACTCATATGCAGGGGTACAGACGGGTACCTCTAGAATAAGGGAAGAGATCGGAAGAGCGTCG
>rs73036086:T:1-95:1
ACTGGCCGCTTCACTGATACATAGCTTGATATAGACAGACACTTTCATGCATGTCTACATGCATGTACACAAAAAGCACACAGGCCCACTCATATGCAGGGGTACAGACGGGTACCTCTAGATAAGATCGCAAGATCGGAAGAGCGTCG
>rs73036086:T:1-95:2
ACTGGCCGCTTCACTGATACATAGCTTGATATAGACAGACACTTTCATGCATGTCTACATGCATGTACACAAAAAGCACACAGGCCCACTCATATGCAGGGGTACAGACGGGTACCTCTAGAAAAAGCCGTCAGATCGGAAGAGCGTCG
>rs73036086:T:1-95:3
ACTGGCCGCTTCACTGATACATAGCTTGATATAGACAGACACTTTCATGCATGTCTACATGCATGTACACAAAAAGCACACAGGCCCACTCATATGCAGGGGTACAGACGGGTACCTCTAGACGCTGGTGCTAGATCGGAAGAGCGTCG
>rs73036086:T:1-95:4
ACTGGCCGCTTCACTGATACATAGCTTGATATAGACAGACACTTTCATGCATGTCTACATGCATGTACACAAAAAGCACACAGGCCCACTCATATGCAGGGGTACAGACGGGTACCTCTAGAATCAAGAGCAAGATCGGAAGAGCGTCG
>rs73036087:A:1-95:0
ACTGGCCGCTTCACTGGGAGAAAGAAGACAGAGCAGGACCAGCCATCCAATACAGCCCGAGCAAACACCCAAGGCCTCAGACTCCACTGCTCCTTTCCTTATGGTCAAATGGTACCTCTAGAAGGACGGCAGAGATCGGAAGAGCGTCG
>rs73036087:A:1-95:1
ACTGGCCGCTTCACTGGGAGAAAGAAGACAGAGCAGGACCAGCCATCCAATACAGCCCGAGCAAACACCCAAGGCCTCAGACTCCACTGCTCCTTTCCTTATGGTCAAATGGTACCTCTAGATGGGCTCTTTAGATCGGAAGAGCGTCG
>rs73036087:A:1-95:2
ACTGGCCGCTTCACTGGGAGAAAGAAGACAGAGCAGGACCAGCCATCCAATACAGCCCGAGCAAACACCCAAGGCCTCAGACTCCACTGCTCCTTTCCTTATGGTCAAATGGTACCTCTAGAGTTCACGTTAAGATCGGAAGAGCGTCG
>rs73036087:A:1-95:3
ACTGGCCGCTTCACTGGGAGAAAGAAGACAGAGCAGGACCAGCCATCCAATACAGCCCGAGCAAACACCCAAGGCCTCAGACTCCACTGCTCCTTTCCTTATGGTCAAATGGTACCTCTAGATCGTACTTGGAGATCGGAAGAGCGTCG
>rs73036087:A:1-95:4
ACTGGCCGCTTCACTGGGAGAAAGAAGACAGAGCAGGACCAGCCATCCAATACAGCCCGAGCAAACACCCAAGGCCTCAGACTCCACTGCTCCTTTCCTTATGGTCAAATGGTACCTCTAGAGTATGAGGAGAGATCGGAAGAGCGTCG
>rs73036087:G:1-95:0
ACTGGCCGCTTCACTGGGAGAAAGAAGACAGAGCAGGACCAGCCATCCAATACAGCCCGAGCAGACACCCAAGGCCTCAGACTCCACTGCTCCTTTCCTTATGGTCAAATGGTACCTCTAGATATTAGTGGGAGATCGGAAGAGCGTCG
>rs73036087:G:1-95:1
ACTGGCCGCTTCACTGGGAGAAAGAAGACAGAGCAGGACCAGCCATCCAATACAGCCCGAGCAGACACCCAAGGCCTCAGACTCCACTGCTCCTTTCCTTATGGTCAAATGGTACCTCTAGACCTAGGAAAGAGATCGGAAGAGCGTCG
>rs73036087:G:1-95:2
ACTGGCCGCTTCACTGGGAGAAAGAAGACAGAGCAGGACCAGCCATCCAATACAGCCCGAGCAGACACCCAAGGCCTCAGACTCCACTGCTCCTTTCCTTATGGTCAAATGGTACCTCTAGATGATGGGCCGAGATCGGAAGAGCGTCG
>rs73036087:G:1-95:3
ACTGGCCGCTTCACTGGGAGAAAGAAGACAGAGCAGGACCAGCCATCCAATACAGCCCGAGCAGACACCCAAGGCCTCAGACTCCACTGCTCCTTTCCTTATGGTCAAATGGTACCTCTAGATCGCTTGCATAGATCGGAAGAGCGTCG
>rs73036087:G:1-95:4
ACTGGCCGCTTCACTGGGAGAAAGAAGACAGAGCAGGACCAGCCATCCAATACAGCCCGAGCAGACACCCAAGGCCTCAGACTCCACTGCTCCTTTCCTTATGGTCAAATGGTACCTCTAGACCGATACGTCAGATCGGAAGAGCGTCG
>rs73223431:C:1-95:0
ACTGGCCGCTTCACTGGTTTCTAAAGTCGTTGACCTAGGGATTTACTGTTGGGATGAATTTCTCACCTAGGGGAGGTGTTCTGTTTTTGCTGAGAGATGACTGTGGGGAGGGTACCTCTAGAGAGACACCGAAGATCGGAAGAGCGTCG
>rs73223431:C:1-95:1
ACTGGCCGCTTCACTGGTTTCTAAAGTCGTTGACCTAGGGATTTACTGTTGGGATGAATTTCTCACCTAGGGGAGGTGTTCTGTTTTTGCTGAGAGATGACTGTGGGGAGGGTACCTCTAGATTCAGAGGGTAGATCGGAAGAGCGTCG
>rs73223431:C:1-95:2
ACTGGCCGCTTCACTGGTTTCTAAAGTCGTTGACCTAGGGATTTACTGTTGGGATGAATTTCTCACCTAGGGGAGGTGTTCTGTTTTTGCTGAGAGATGACTGTGGGGAGGGTACCTCTAGAAGGGGATTAAAGATCGGAAGAGCGTCG
>rs73223431:C:1-95:3
ACTGGCCGCTTCACTGGTTTCTAAAGTCGTTGACCTAGGGATTTACTGTTGGGATGAATTTCTCACCTAGGGGAGGTGTTCTGTTTTTGCTGAGAGATGACTGTGGGGAGGGTACCTCTAGACTTCATTTACAGATCGGAAGAGCGTCG
>rs73223431:C:1-95:4
ACTGGCCGCTTCACTGGTTTCTAAAGTCGTTGACCTAGGGATTTACTGTTGGGATGAATTTCTCACCTAGGGGAGGTGTTCTGTTTTTGCTGAGAGATGACTGTGGGGAGGGTACCTCTAGAAAGACGTGAGAGATCGGAAGAGCGTCG
>rs73223431:T:1-95:0
ACTGGCCGCTTCACTGGTTTCTAAAGTCGTTGACCTAGGGATTTACTGTTGGGATGAATTTCTTACCTAGGGGAGGTGTTCTGTTTTTGCTGAGAGATGACTGTGGGGAGGGTACCTCTAGAGTTTGGTAGGAGATCGGAAGAGCGTCG
>rs73223431:T:1-95:1
ACTGGCCGCTTCACTGGTTTCTAAAGTCGTTGACCTAGGGATTTACTGTTGGGATGAATTTCTTACCTAGGGGAGGTGTTCTGTTTTTGCTGAGAGATGACTGTGGGGAGGGTACCTCTAGAACGGAACGGGAGATCGGAAGAGCGTCG
>rs73223431:T:1-95:2
ACTGGCCGCTTCACTGGTTTCTAAAGTCGTTGACCTAGGGATTTACTGTTGGGATGAATTTCTTACCTAGGGGAGGTGTTCTGTTTTTGCTGAGAGATGACTGTGGGGAGGGTACCTCTAGAGGTTGTGAGGAGATCGGAAGAGCGTCG
>rs73223431:T:1-95:3
ACTGGCCGCTTCACTGGTTTCTAAAGTCGTTGACCTAGGGATTTACTGTTGGGATGAATTTCTTACCTAGGGGAGGTGTTCTGTTTTTGCTGAGAGATGACTGTGGGGAGGGTACCTCTAGATCTGTACGATAGATCGGAAGAGCGTCG
>rs73223431:T:1-95:4
ACTGGCCGCTTCACTGGTTTCTAAAGTCGTTGACCTAGGGATTTACTGTTGGGATGAATTTCTTACCTAGGGGAGGTGTTCTGTTTTTGCTGAGAGATGACTGTGGGGAGGGTACCTCTAGAACATAGCATTAGATCGGAAGAGCGTCG
>rs73228043:C:1-95:0
ACTGGCCGCTTCACTGCATGTTGGCCAGACTGGTCTCAAACTCCTGACCTCAACTGATCCACCCGCCTCAGCCTCCCAAGGTGCTGAGATTACAGGCATGAGCCACCACAGGTACCTCTAGAAGACAGTGGGAGATCGGAAGAGCGTCG
>rs73228043:C:1-95:1
ACTGGCCGCTTCACTGCATGTTGGCCAGACTGGTCTCAAACTCCTGACCTCAACTGATCCACCCGCCTCAGCCTCCCAAGGTGCTGAGATTACAGGCATGAGCCACCACAGGTACCTCTAGAGTCCTTTGGCAGATCGGAAGAGCGTCG
>rs73228043:C:1-95:2
ACTGGCCGCTTCACTGCATGTTGGCCAGACTGGTCTCAAACTCCTGACCTCAACTGATCCACCCGCCTCAGCCTCCCAAGGTGCTGAGATTACAGGCATGAGCCACCACAGGTACCTCTAGACTCTTTCTGCAGATCGGAAGAGCGTCG
>rs73228043:C:1-95:3
ACTGGCCGCTTCACTGCATGTTGGCCAGACTGGTCTCAAACTCCTGACCTCAACTGATCCACCCGCCTCAGCCTCCCAAGGTGCTGAGATTACAGGCATGAGCCACCACAGGTACCTCTAGATCTTTTTAAAAGATCGGAAGAGCGTCG
>rs73228043:C:1-95:4
ACTGGCCGCTTCACTGCATGTTGGCCAGACTGGTCTCAAACTCCTGACCTCAACTGATCCACCCGCCTCAGCCTCCCAAGGTGCTGAGATTACAGGCATGAGCCACCACAGGTACCTCTAGACTTCTCCCCTAGATCGGAAGAGCGTCG
>rs73228043:T:1-95:0
ACTGGCCGCTTCACTGCATGTTGGCCAGACTGGTCTCAAACTCCTGACCTCAACTGATCCACCTGCCTCAGCCTCCCAAGGTGCTGAGATTACAGGCATGAGCCACCACAGGTACCTCTAGAACGGCACAGAAGATCGGAAGAGCGTCG
>rs73228043:T:1-95:1
ACTGGCCGCTTCACTGCATGTTGGCCAGACTGGTCTCAAACTCCTGACCTCAACTGATCCACCTGCCTCAGCCTCCCAAGGTGCTGAGATTACAGGCATGAGCCACCACAGGTACCTCTAGACTGTGTATATAGATCGGAAGAGCGTCG
>rs73228043:T:1-95:2
ACTGGCCGCTTCACTGCATGTTGGCCAGACTGGTCTCAAACTCCTGACCTCAACTGATCCACCTGCCTCAGCCTCCCAAGGTGCTGAGATTACAGGCATGAGCCACCACAGGTACCTCTAGACGATCCGACAAGATCGGAAGAGCGTCG
>rs73228043:T:1-95:3
ACTGGCCGCTTCACTGCATGTTGGCCAGACTGGTCTCAAACTCCTGACCTCAACTGATCCACCTGCCTCAGCCTCCCAAGGTGCTGAGATTACAGGCATGAGCCACCACAGGTACCTCTAGACCGCGTTTCGAGATCGGAAGAGCGTCG
>rs73228043:T:1-95:4
ACTGGCCGCTTCACTGCATGTTGGCCAGACTGGTCTCAAACTCCTGACCTCAACTGATCCACCTGCCTCAGCCTCCCAAGGTGCTGAGATTACAGGCATGAGCCACCACAGGTACCTCTAGACCTGACCTGCAGATCGGAAGAGCGTCG
>rs73229090:A:1-95:0
ACTGGCCGCTTCACTGAGGCCACCAGCTCCAGTCCCAGCCCTATTATGCAAGGTCGTCAGTGGATCCAGGAGAGGCAGGAGCTGCGATGGGAGGGGATTAGCACCAGCTCGGTACCTCTAGATATTCTTCTCAGATCGGAAGAGCGTCG
>rs73229090:A:1-95:1
ACTGGCCGCTTCACTGAGGCCACCAGCTCCAGTCCCAGCCCTATTATGCAAGGTCGTCAGTGGATCCAGGAGAGGCAGGAGCTGCGATGGGAGGGGATTAGCACCAGCTCGGTACCTCTAGATTGAGCAGATAGATCGGAAGAGCGTCG
>rs73229090:A:1-95:2
ACTGGCCGCTTCACTGAGGCCACCAGCTCCAGTCCCAGCCCTATTATGCAAGGTCGTCAGTGGATCCAGGAGAGGCAGGAGCTGCGATGGGAGGGGATTAGCACCAGCTCGGTACCTCTAGACCTGTCCGACAGATCGGAAGAGCGTCG
>rs73229090:A:1-95:3
ACTGGCCGCTTCACTGAGGCCACCAGCTCCAGTCCCAGCCCTATTATGCAAGGTCGTCAGTGGATCCAGGAGAGGCAGGAGCTGCGATGGGAGGGGATTAGCACCAGCTCGGTACCTCTAGAACCCAATTCTAGATCGGAAGAGCGTCG
>rs73229090:A:1-95:4
ACTGGCCGCTTCACTGAGGCCACCAGCTCCAGTCCCAGCCCTATTATGCAAGGTCGTCAGTGGATCCAGGAGAGGCAGGAGCTGCGATGGGAGGGGATTAGCACCAGCTCGGTACCTCTAGAGCACGTTTTCAGATCGGAAGAGCGTCG
>rs73229090:C:1-95:0
ACTGGCCGCTTCACTGAGGCCACCAGCTCCAGTCCCAGCCCTATTATGCAAGGTCGTCAGTGGCTCCAGGAGAGGCAGGAGCTGCGATGGGAGGGGATTAGCACCAGCTCGGTACCTCTAGATGCGTCGACTAGATCGGAAGAGCGTCG
>rs73229090:C:1-95:1
ACTGGCCGCTTCACTGAGGCCACCAGCTCCAGTCCCAGCCCTATTATGCAAGGTCGTCAGTGGCTCCAGGAGAGGCAGGAGCTGCGATGGGAGGGGATTAGCACCAGCTCGGTACCTCTAGATGAATTATGGAGATCGGAAGAGCGTCG
>rs73229090:C:1-95:2
ACTGGCCGCTTCACTGAGGCCACCAGCTCCAGTCCCAGCCCTATTATGCAAGGTCGTCAGTGGCTCCAGGAGAGGCAGGAGCTGCGATGGGAGGGGATTAGCACCAGCTCGGTACCTCTAGACGGACGACCAAGATCGGAAGAGCGTCG
>rs73229090:C:1-95:3
ACTGGCCGCTTCACTGAGGCCACCAGCTCCAGTCCCAGCCCTATTATGCAAGGTCGTCAGTGGCTCCAGGAGAGGCAGGAGCTGCGATGGGAGGGGATTAGCACCAGCTCGGTACCTCTAGAGTGGTTTGGTAGATCGGAAGAGCGTCG
>rs73229090:C:1-95:4
ACTGGCCGCTTCACTGAGGCCACCAGCTCCAGTCCCAGCCCTATTATGCAAGGTCGTCAGTGGCTCCAGGAGAGGCAGGAGCTGCGATGGGAGGGGATTAGCACCAGCTCGGTACCTCTAGACTGTCAATTTAGATCGGAAGAGCGTCG
>rs73229093:C:1-95:0
ACTGGCCGCTTCACTGGTCCCTCCACTCAACCATCCCCACAACAAGCCACTGGACTTTGTCCCCTCTGTCCCCTGCCCCTAGAGTTCTTGGCTGCAGATCTGAGGCTGGCGGTACCTCTAGACTTAGCCGCCAGATCGGAAGAGCGTCG
>rs73229093:C:1-95:1
ACTGGCCGCTTCACTGGTCCCTCCACTCAACCATCCCCACAACAAGCCACTGGACTTTGTCCCCTCTGTCCCCTGCCCCTAGAGTTCTTGGCTGCAGATCTGAGGCTGGCGGTACCTCTAGAGTGGCACCTTAGATCGGAAGAGCGTCG
>rs73229093:C:1-95:2
ACTGGCCGCTTCACTGGTCCCTCCACTCAACCATCCCCACAACAAGCCACTGGACTTTGTCCCCTCTGTCCCCTGCCCCTAGAGTTCTTGGCTGCAGATCTGAGGCTGGCGGTACCTCTAGAAACGATCAACAGATCGGAAGAGCGTCG
>rs73229093:C:1-95:3
ACTGGCCGCTTCACTGGTCCCTCCACTCAACCATCCCCACAACAAGCCACTGGACTTTGTCCCCTCTGTCCCCTGCCCCTAGAGTTCTTGGCTGCAGATCTGAGGCTGGCGGTACCTCTAGATACGTCCTATAGATCGGAAGAGCGTCG
>rs73229093:C:1-95:4
ACTGGCCGCTTCACTGGTCCCTCCACTCAACCATCCCCACAACAAGCCACTGGACTTTGTCCCCTCTGTCCCCTGCCCCTAGAGTTCTTGGCTGCAGATCTGAGGCTGGCGGTACCTCTAGATCTAGCCGGGAGATCGGAAGAGCGTCG
>rs73229093:T:1-95:0
ACTGGCCGCTTCACTGGTCCCTCCACTCAACCATCCCCACAACAAGCCACTGGACTTTGTCCCTTCTGTCCCCTGCCCCTAGAGTTCTTGGCTGCAGATCTGAGGCTGGCGGTACCTCTAGATGGGACGCGAAGATCGGAAGAGCGTCG
>rs73229093:T:1-95:1
ACTGGCCGCTTCACTGGTCCCTCCACTCAACCATCCCCACAACAAGCCACTGGACTTTGTCCCTTCTGTCCCCTGCCCCTAGAGTTCTTGGCTGCAGATCTGAGGCTGGCGGTACCTCTAGATTGAATCTTGAGATCGGAAGAGCGTCG
>rs73229093:T:1-95:2
ACTGGCCGCTTCACTGGTCCCTCCACTCAACCATCCCCACAACAAGCCACTGGACTTTGTCCCTTCTGTCCCCTGCCCCTAGAGTTCTTGGCTGCAGATCTGAGGCTGGCGGTACCTCTAGAGGTGCTAATAAGATCGGAAGAGCGTCG
>rs73229093:T:1-95:3
ACTGGCCGCTTCACTGGTCCCTCCACTCAACCATCCCCACAACAAGCCACTGGACTTTGTCCCTTCTGTCCCCTGCCCCTAGAGTTCTTGGCTGCAGATCTGAGGCTGGCGGTACCTCTAGACACTCCGGATAGATCGGAAGAGCGTCG
>rs73229093:T:1-95:4
ACTGGCCGCTTCACTGGTCCCTCCACTCAACCATCCCCACAACAAGCCACTGGACTTTGTCCCTTCTGTCCCCTGCCCCTAGAGTTCTTGGCTGCAGATCTGAGGCTGGCGGTACCTCTAGATTTGGTAATCAGATCGGAAGAGCGTCG
>rs732381:A:1-95:0
ACTGGCCGCTTCACTGCCCTGTCTGTAAAATGGTGATAATACAGGGCTTGAGATTGAGAGGAGATAATGCATGGGGCGTGCTCAGCACACCCGGCCCATGGGAGGGGCCTGGTACCTCTAGATACGTTTTCCAGATCGGAAGAGCGTCG
>rs732381:A:1-95:1
ACTGGCCGCTTCACTGCCCTGTCTGTAAAATGGTGATAATACAGGGCTTGAGATTGAGAGGAGATAATGCATGGGGCGTGCTCAGCACACCCGGCCCATGGGAGGGGCCTGGTACCTCTAGAGACTACTGACAGATCGGAAGAGCGTCG
>rs732381:A:1-95:2
ACTGGCCGCTTCACTGCCCTGTCTGTAAAATGGTGATAATACAGGGCTTGAGATTGAGAGGAGATAATGCATGGGGCGTGCTCAGCACACCCGGCCCATGGGAGGGGCCTGGTACCTCTAGAGCGACGCTGAAGATCGGAAGAGCGTCG
>rs732381:A:1-95:3
ACTGGCCGCTTCACTGCCCTGTCTGTAAAATGGTGATAATACAGGGCTTGAGATTGAGAGGAGATAATGCATGGGGCGTGCTCAGCACACCCGGCCCATGGGAGGGGCCTGGTACCTCTAGATGCGAACTGAAGATCGGAAGAGCGTCG
>rs732381:A:1-95:4
ACTGGCCGCTTCACTGCCCTGTCTGTAAAATGGTGATAATACAGGGCTTGAGATTGAGAGGAGATAATGCATGGGGCGTGCTCAGCACACCCGGCCCATGGGAGGGGCCTGGTACCTCTAGACGGAATGTTAAGATCGGAAGAGCGTCG
>rs732381:T:1-95:0
ACTGGCCGCTTCACTGCCCTGTCTGTAAAATGGTGATAATACAGGGCTTGAGATTGAGAGGAGTTAATGCATGGGGCGTGCTCAGCACACCCGGCCCATGGGAGGGGCCTGGTACCTCTAGAGTGTATGAAGAGATCGGAAGAGCGTCG
>rs732381:T:1-95:1
ACTGGCCGCTTCACTGCCCTGTCTGTAAAATGGTGATAATACAGGGCTTGAGATTGAGAGGAGTTAATGCATGGGGCGTGCTCAGCACACCCGGCCCATGGGAGGGGCCTGGTACCTCTAGAAGTGATAATTAGATCGGAAGAGCGTCG
>rs732381:T:1-95:2
ACTGGCCGCTTCACTGCCCTGTCTGTAAAATGGTGATAATACAGGGCTTGAGATTGAGAGGAGTTAATGCATGGGGCGTGCTCAGCACACCCGGCCCATGGGAGGGGCCTGGTACCTCTAGACGATGCGAGGAGATCGGAAGAGCGTCG
>rs732381:T:1-95:3
ACTGGCCGCTTCACTGCCCTGTCTGTAAAATGGTGATAATACAGGGCTTGAGATTGAGAGGAGTTAATGCATGGGGCGTGCTCAGCACACCCGGCCCATGGGAGGGGCCTGGTACCTCTAGACCTTGTGTGGAGATCGGAAGAGCGTCG
>rs732381:T:1-95:4
ACTGGCCGCTTCACTGCCCTGTCTGTAAAATGGTGATAATACAGGGCTTGAGATTGAGAGGAGTTAATGCATGGGGCGTGCTCAGCACACCCGGCCCATGGGAGGGGCCTGGTACCTCTAGAATCTACCGTCAGATCGGAAGAGCGTCG
>rs73549015:C:1-95:0
ACTGGCCGCTTCACTGCTTAGAATGACCATTTGACCCAGAAATCCCAATATTGGGTACATACCCAGAGGTATATGAATTGTTCTACCATAAGGACACATACACTTGTGTAGGTACCTCTAGAGGGCTATGGCAGATCGGAAGAGCGTCG
>rs73549015:C:1-95:1
ACTGGCCGCTTCACTGCTTAGAATGACCATTTGACCCAGAAATCCCAATATTGGGTACATACCCAGAGGTATATGAATTGTTCTACCATAAGGACACATACACTTGTGTAGGTACCTCTAGAAAGTCTGAAGAGATCGGAAGAGCGTCG
>rs73549015:C:1-95:2
ACTGGCCGCTTCACTGCTTAGAATGACCATTTGACCCAGAAATCCCAATATTGGGTACATACCCAGAGGTATATGAATTGTTCTACCATAAGGACACATACACTTGTGTAGGTACCTCTAGAGACGCCCGAAAGATCGGAAGAGCGTCG
>rs73549015:C:1-95:3
ACTGGCCGCTTCACTGCTTAGAATGACCATTTGACCCAGAAATCCCAATATTGGGTACATACCCAGAGGTATATGAATTGTTCTACCATAAGGACACATACACTTGTGTAGGTACCTCTAGAGCTAAGAAACAGATCGGAAGAGCGTCG
>rs73549015:C:1-95:4
ACTGGCCGCTTCACTGCTTAGAATGACCATTTGACCCAGAAATCCCAATATTGGGTACATACCCAGAGGTATATGAATTGTTCTACCATAAGGACACATACACTTGTGTAGGTACCTCTAGAACCGAAGTGAAGATCGGAAGAGCGTCG
>rs73549015:T:1-95:0
ACTGGCCGCTTCACTGCTTAGAATGACCATTTGACCCAGAAATCCCAATATTGGGTACATACCTAGAGGTATATGAATTGTTCTACCATAAGGACACATACACTTGTGTAGGTACCTCTAGATATTTTCTGGAGATCGGAAGAGCGTCG
>rs73549015:T:1-95:1
ACTGGCCGCTTCACTGCTTAGAATGACCATTTGACCCAGAAATCCCAATATTGGGTACATACCTAGAGGTATATGAATTGTTCTACCATAAGGACACATACACTTGTGTAGGTACCTCTAGAACCCGCGACCAGATCGGAAGAGCGTCG
>rs73549015:T:1-95:2
ACTGGCCGCTTCACTGCTTAGAATGACCATTTGACCCAGAAATCCCAATATTGGGTACATACCTAGAGGTATATGAATTGTTCTACCATAAGGACACATACACTTGTGTAGGTACCTCTAGAGGGACCTATCAGATCGGAAGAGCGTCG
>rs73549015:T:1-95:3
ACTGGCCGCTTCACTGCTTAGAATGACCATTTGACCCAGAAATCCCAATATTGGGTACATACCTAGAGGTATATGAATTGTTCTACCATAAGGACACATACACTTGTGTAGGTACCTCTAGAATGTTAAAACAGATCGGAAGAGCGTCG
>rs73549015:T:1-95:4
ACTGGCCGCTTCACTGCTTAGAATGACCATTTGACCCAGAAATCCCAATATTGGGTACATACCTAGAGGTATATGAATTGTTCTACCATAAGGACACATACACTTGTGTAGGTACCTCTAGAAGGCGTATCTAGATCGGAAGAGCGTCG
>rs7359276:C:1-95:0
ACTGGCCGCTTCACTGGCTATGTTTCCCAGGCTGGTCTCAAACTCCTGATCTCAAGCCATCCACCTGCCTCAGCCTCCTAAAGTGCTAGGATTACAGGCGTGAGCCACTGGGTACCTCTAGACGAGCTCGACAGATCGGAAGAGCGTCG
>rs7359276:C:1-95:1
ACTGGCCGCTTCACTGGCTATGTTTCCCAGGCTGGTCTCAAACTCCTGATCTCAAGCCATCCACCTGCCTCAGCCTCCTAAAGTGCTAGGATTACAGGCGTGAGCCACTGGGTACCTCTAGACTGTGGATCGAGATCGGAAGAGCGTCG
>rs7359276:C:1-95:2
ACTGGCCGCTTCACTGGCTATGTTTCCCAGGCTGGTCTCAAACTCCTGATCTCAAGCCATCCACCTGCCTCAGCCTCCTAAAGTGCTAGGATTACAGGCGTGAGCCACTGGGTACCTCTAGAACGATAGGCTAGATCGGAAGAGCGTCG
>rs7359276:C:1-95:3
ACTGGCCGCTTCACTGGCTATGTTTCCCAGGCTGGTCTCAAACTCCTGATCTCAAGCCATCCACCTGCCTCAGCCTCCTAAAGTGCTAGGATTACAGGCGTGAGCCACTGGGTACCTCTAGACCTCCACGCAAGATCGGAAGAGCGTCG
>rs7359276:C:1-95:4
ACTGGCCGCTTCACTGGCTATGTTTCCCAGGCTGGTCTCAAACTCCTGATCTCAAGCCATCCACCTGCCTCAGCCTCCTAAAGTGCTAGGATTACAGGCGTGAGCCACTGGGTACCTCTAGAAAACCCATCGAGATCGGAAGAGCGTCG
>rs7359276:T:1-95:0
ACTGGCCGCTTCACTGGCTATGTTTCCCAGGCTGGTCTCAAACTCCTGATCTCAAGCCATCCATCTGCCTCAGCCTCCTAAAGTGCTAGGATTACAGGCGTGAGCCACTGGGTACCTCTAGAGGCCAATAATAGATCGGAAGAGCGTCG
>rs7359276:T:1-95:1
ACTGGCCGCTTCACTGGCTATGTTTCCCAGGCTGGTCTCAAACTCCTGATCTCAAGCCATCCATCTGCCTCAGCCTCCTAAAGTGCTAGGATTACAGGCGTGAGCCACTGGGTACCTCTAGACCCTGGTATCAGATCGGAAGAGCGTCG
>rs7359276:T:1-95:2
ACTGGCCGCTTCACTGGCTATGTTTCCCAGGCTGGTCTCAAACTCCTGATCTCAAGCCATCCATCTGCCTCAGCCTCCTAAAGTGCTAGGATTACAGGCGTGAGCCACTGGGTACCTCTAGAACTTACCTTGAGATCGGAAGAGCGTCG
>rs7359276:T:1-95:3
ACTGGCCGCTTCACTGGCTATGTTTCCCAGGCTGGTCTCAAACTCCTGATCTCAAGCCATCCATCTGCCTCAGCCTCCTAAAGTGCTAGGATTACAGGCGTGAGCCACTGGGTACCTCTAGAGCGTTCGCCGAGATCGGAAGAGCGTCG
>rs7359276:T:1-95:4
ACTGGCCGCTTCACTGGCTATGTTTCCCAGGCTGGTCTCAAACTCCTGATCTCAAGCCATCCATCTGCCTCAGCCTCCTAAAGTGCTAGGATTACAGGCGTGAGCCACTGGGTACCTCTAGACTTCTATGAAAGATCGGAAGAGCGTCG
>rs7403809:C:1-95:0
ACTGGCCGCTTCACTGTGTGAGCAACCTGTGGATTCTAACCTCAAGAGACTTAGGTTGGTGTACAGGAGTCCAAGATATGAAGAGATCATTAGTATACAGGTGCACAGCAGGTACCTCTAGACCTGTGCTAGAGATCGGAAGAGCGTCG
>rs7403809:C:1-95:1
ACTGGCCGCTTCACTGTGTGAGCAACCTGTGGATTCTAACCTCAAGAGACTTAGGTTGGTGTACAGGAGTCCAAGATATGAAGAGATCATTAGTATACAGGTGCACAGCAGGTACCTCTAGATGCTCACAAGAGATCGGAAGAGCGTCG
>rs7403809:C:1-95:2
ACTGGCCGCTTCACTGTGTGAGCAACCTGTGGATTCTAACCTCAAGAGACTTAGGTTGGTGTACAGGAGTCCAAGATATGAAGAGATCATTAGTATACAGGTGCACAGCAGGTACCTCTAGATTAACGTAGTAGATCGGAAGAGCGTCG
>rs7403809:C:1-95:3
ACTGGCCGCTTCACTGTGTGAGCAACCTGTGGATTCTAACCTCAAGAGACTTAGGTTGGTGTACAGGAGTCCAAGATATGAAGAGATCATTAGTATACAGGTGCACAGCAGGTACCTCTAGAATTTATTCCTAGATCGGAAGAGCGTCG
>rs7403809:C:1-95:4
ACTGGCCGCTTCACTGTGTGAGCAACCTGTGGATTCTAACCTCAAGAGACTTAGGTTGGTGTACAGGAGTCCAAGATATGAAGAGATCATTAGTATACAGGTGCACAGCAGGTACCTCTAGATCTCGATAGGAGATCGGAAGAGCGTCG
>rs7403809:T:1-95:0
ACTGGCCGCTTCACTGTGTGAGCAACCTGTGGATTCTAACCTCAAGAGACTTAGGTTGGTGTATAGGAGTCCAAGATATGAAGAGATCATTAGTATACAGGTGCACAGCAGGTACCTCTAGACCCTCAGGAGAGATCGGAAGAGCGTCG
>rs7403809:T:1-95:1
ACTGGCCGCTTCACTGTGTGAGCAACCTGTGGATTCTAACCTCAAGAGACTTAGGTTGGTGTATAGGAGTCCAAGATATGAAGAGATCATTAGTATACAGGTGCACAGCAGGTACCTCTAGACGCCCCCGACAGATCGGAAGAGCGTCG
>rs7403809:T:1-95:2
ACTGGCCGCTTCACTGTGTGAGCAACCTGTGGATTCTAACCTCAAGAGACTTAGGTTGGTGTATAGGAGTCCAAGATATGAAGAGATCATTAGTATACAGGTGCACAGCAGGTACCTCTAGAGTCGGACAACAGATCGGAAGAGCGTCG
>rs7403809:T:1-95:3
ACTGGCCGCTTCACTGTGTGAGCAACCTGTGGATTCTAACCTCAAGAGACTTAGGTTGGTGTATAGGAGTCCAAGATATGAAGAGATCATTAGTATACAGGTGCACAGCAGGTACCTCTAGATCTACCAGATAGATCGGAAGAGCGTCG
>rs7403809:T:1-95:4
ACTGGCCGCTTCACTGTGTGAGCAACCTGTGGATTCTAACCTCAAGAGACTTAGGTTGGTGTATAGGAGTCCAAGATATGAAGAGATCATTAGTATACAGGTGCACAGCAGGTACCTCTAGAATGTCTGTTCAGATCGGAAGAGCGTCG
>rs7405404:C:1-95:0
ACTGGCCGCTTCACTGGAATAGAAATTAAGCATCTCTTCTGCTTTTTGTGAATCGATGATATTCTAGAGTCAACAAACAGGGTTTTTCCCCCCACAGGAGAATTACAGTTGGTACCTCTAGACATCGCGACAAGATCGGAAGAGCGTCG
>rs7405404:C:1-95:1
ACTGGCCGCTTCACTGGAATAGAAATTAAGCATCTCTTCTGCTTTTTGTGAATCGATGATATTCTAGAGTCAACAAACAGGGTTTTTCCCCCCACAGGAGAATTACAGTTGGTACCTCTAGATCGCGCGTCCAGATCGGAAGAGCGTCG
>rs7405404:C:1-95:2
ACTGGCCGCTTCACTGGAATAGAAATTAAGCATCTCTTCTGCTTTTTGTGAATCGATGATATTCTAGAGTCAACAAACAGGGTTTTTCCCCCCACAGGAGAATTACAGTTGGTACCTCTAGAATGCCGTTCTAGATCGGAAGAGCGTCG
>rs7405404:C:1-95:3
ACTGGCCGCTTCACTGGAATAGAAATTAAGCATCTCTTCTGCTTTTTGTGAATCGATGATATTCTAGAGTCAACAAACAGGGTTTTTCCCCCCACAGGAGAATTACAGTTGGTACCTCTAGAGCGGAGGTGCAGATCGGAAGAGCGTCG
>rs7405404:C:1-95:4
ACTGGCCGCTTCACTGGAATAGAAATTAAGCATCTCTTCTGCTTTTTGTGAATCGATGATATTCTAGAGTCAACAAACAGGGTTTTTCCCCCCACAGGAGAATTACAGTTGGTACCTCTAGAAGACCCTACGAGATCGGAAGAGCGTCG
>rs7405404:T:1-95:0
ACTGGCCGCTTCACTGGAATAGAAATTAAGCATCTCTTCTGCTTTTTGTGAATCGATGATATTTTAGAGTCAACAAACAGGGTTTTTCCCCCCACAGGAGAATTACAGTTGGTACCTCTAGATTGATACCATAGATCGGAAGAGCGTCG
>rs7405404:T:1-95:1
ACTGGCCGCTTCACTGGAATAGAAATTAAGCATCTCTTCTGCTTTTTGTGAATCGATGATATTTTAGAGTCAACAAACAGGGTTTTTCCCCCCACAGGAGAATTACAGTTGGTACCTCTAGAAGCTAACCCTAGATCGGAAGAGCGTCG
>rs7405404:T:1-95:2
ACTGGCCGCTTCACTGGAATAGAAATTAAGCATCTCTTCTGCTTTTTGTGAATCGATGATATTTTAGAGTCAACAAACAGGGTTTTTCCCCCCACAGGAGAATTACAGTTGGTACCTCTAGAGGAGGGCCTTAGATCGGAAGAGCGTCG
>rs7405404:T:1-95:3
ACTGGCCGCTTCACTGGAATAGAAATTAAGCATCTCTTCTGCTTTTTGTGAATCGATGATATTTTAGAGTCAACAAACAGGGTTTTTCCCCCCACAGGAGAATTACAGTTGGTACCTCTAGACCGCTAGGGGAGATCGGAAGAGCGTCG
>rs7405404:T:1-95:4
ACTGGCCGCTTCACTGGAATAGAAATTAAGCATCTCTTCTGCTTTTTGTGAATCGATGATATTTTAGAGTCAACAAACAGGGTTTTTCCCCCCACAGGAGAATTACAGTTGGTACCTCTAGATTTTGACCATAGATCGGAAGAGCGTCG
>rs74266489:A:1-95:0
ACTGGCCGCTTCACTGTATATGGAAATGCAAAGAGAAGGGAGGAGACAAGAAAATTTGAAGAAAAAAATGTTGAAAAACAACACTCCCAGATTTCAAGACTTATTCTAAAGGTACCTCTAGACCGCAGTGACAGATCGGAAGAGCGTCG
>rs74266489:A:1-95:1
ACTGGCCGCTTCACTGTATATGGAAATGCAAAGAGAAGGGAGGAGACAAGAAAATTTGAAGAAAAAAATGTTGAAAAACAACACTCCCAGATTTCAAGACTTATTCTAAAGGTACCTCTAGAGATGAATCAAAGATCGGAAGAGCGTCG
>rs74266489:A:1-95:2
ACTGGCCGCTTCACTGTATATGGAAATGCAAAGAGAAGGGAGGAGACAAGAAAATTTGAAGAAAAAAATGTTGAAAAACAACACTCCCAGATTTCAAGACTTATTCTAAAGGTACCTCTAGAGAGAGCCCCGAGATCGGAAGAGCGTCG
>rs74266489:A:1-95:3
ACTGGCCGCTTCACTGTATATGGAAATGCAAAGAGAAGGGAGGAGACAAGAAAATTTGAAGAAAAAAATGTTGAAAAACAACACTCCCAGATTTCAAGACTTATTCTAAAGGTACCTCTAGATCTGTCCACGAGATCGGAAGAGCGTCG
>rs74266489:A:1-95:4
ACTGGCCGCTTCACTGTATATGGAAATGCAAAGAGAAGGGAGGAGACAAGAAAATTTGAAGAAAAAAATGTTGAAAAACAACACTCCCAGATTTCAAGACTTATTCTAAAGGTACCTCTAGAATCAGGGTCTAGATCGGAAGAGCGTCG
>rs74266489:G:1-95:0
ACTGGCCGCTTCACTGTATATGGAAATGCAAAGAGAAGGGAGGAGACAAGAAAATTTGAAGAAGAAAATGTTGAAAAACAACACTCCCAGATTTCAAGACTTATTCTAAAGGTACCTCTAGAGTTGCCGTCGAGATCGGAAGAGCGTCG
>rs74266489:G:1-95:1
ACTGGCCGCTTCACTGTATATGGAAATGCAAAGAGAAGGGAGGAGACAAGAAAATTTGAAGAAGAAAATGTTGAAAAACAACACTCCCAGATTTCAAGACTTATTCTAAAGGTACCTCTAGATCCTCGTAACAGATCGGAAGAGCGTCG
>rs74266489:G:1-95:2
ACTGGCCGCTTCACTGTATATGGAAATGCAAAGAGAAGGGAGGAGACAAGAAAATTTGAAGAAGAAAATGTTGAAAAACAACACTCCCAGATTTCAAGACTTATTCTAAAGGTACCTCTAGAGTCTAAATGTAGATCGGAAGAGCGTCG
>rs74266489:G:1-95:3
ACTGGCCGCTTCACTGTATATGGAAATGCAAAGAGAAGGGAGGAGACAAGAAAATTTGAAGAAGAAAATGTTGAAAAACAACACTCCCAGATTTCAAGACTTATTCTAAAGGTACCTCTAGATTGCTACTTAAGATCGGAAGAGCGTCG
>rs74266489:G:1-95:4
ACTGGCCGCTTCACTGTATATGGAAATGCAAAGAGAAGGGAGGAGACAAGAAAATTTGAAGAAGAAAATGTTGAAAAACAACACTCCCAGATTTCAAGACTTATTCTAAAGGTACCTCTAGATGTAGCATTAAGATCGGAAGAGCGTCG
>rs74266490:A:1-95:0
ACTGGCCGCTTCACTGAACTGGATATCCATATGGAAAAAAGTGAACTTTGACCTTTATCTCACACTGTGCGCTAAAACTAGTTCAGGATGGACCATAAGCCTAAATGTGAGGTACCTCTAGACGTGTCCCAGAGATCGGAAGAGCGTCG
>rs74266490:A:1-95:1
ACTGGCCGCTTCACTGAACTGGATATCCATATGGAAAAAAGTGAACTTTGACCTTTATCTCACACTGTGCGCTAAAACTAGTTCAGGATGGACCATAAGCCTAAATGTGAGGTACCTCTAGACGCGCCTTGCAGATCGGAAGAGCGTCG
>rs74266490:A:1-95:2
ACTGGCCGCTTCACTGAACTGGATATCCATATGGAAAAAAGTGAACTTTGACCTTTATCTCACACTGTGCGCTAAAACTAGTTCAGGATGGACCATAAGCCTAAATGTGAGGTACCTCTAGAGATGTTGTTGAGATCGGAAGAGCGTCG
>rs74266490:A:1-95:3
ACTGGCCGCTTCACTGAACTGGATATCCATATGGAAAAAAGTGAACTTTGACCTTTATCTCACACTGTGCGCTAAAACTAGTTCAGGATGGACCATAAGCCTAAATGTGAGGTACCTCTAGATCTCAAGGGCAGATCGGAAGAGCGTCG
>rs74266490:A:1-95:4
ACTGGCCGCTTCACTGAACTGGATATCCATATGGAAAAAAGTGAACTTTGACCTTTATCTCACACTGTGCGCTAAAACTAGTTCAGGATGGACCATAAGCCTAAATGTGAGGTACCTCTAGAGGCACCGACAAGATCGGAAGAGCGTCG
>rs74266490:C:1-95:0
ACTGGCCGCTTCACTGAACTGGATATCCATATGGAAAAAAGTGAACTTTGACCTTTATCTCACCCTGTGCGCTAAAACTAGTTCAGGATGGACCATAAGCCTAAATGTGAGGTACCTCTAGAGGCGATCAGTAGATCGGAAGAGCGTCG
>rs74266490:C:1-95:1
ACTGGCCGCTTCACTGAACTGGATATCCATATGGAAAAAAGTGAACTTTGACCTTTATCTCACCCTGTGCGCTAAAACTAGTTCAGGATGGACCATAAGCCTAAATGTGAGGTACCTCTAGACTCTACTAAGAGATCGGAAGAGCGTCG
>rs74266490:C:1-95:2
ACTGGCCGCTTCACTGAACTGGATATCCATATGGAAAAAAGTGAACTTTGACCTTTATCTCACCCTGTGCGCTAAAACTAGTTCAGGATGGACCATAAGCCTAAATGTGAGGTACCTCTAGATCCCTGTGCAAGATCGGAAGAGCGTCG
>rs74266490:C:1-95:3
ACTGGCCGCTTCACTGAACTGGATATCCATATGGAAAAAAGTGAACTTTGACCTTTATCTCACCCTGTGCGCTAAAACTAGTTCAGGATGGACCATAAGCCTAAATGTGAGGTACCTCTAGACGTGCAGAGTAGATCGGAAGAGCGTCG
>rs74266490:C:1-95:4
ACTGGCCGCTTCACTGAACTGGATATCCATATGGAAAAAAGTGAACTTTGACCTTTATCTCACCCTGTGCGCTAAAACTAGTTCAGGATGGACCATAAGCCTAAATGTGAGGTACCTCTAGAGCACATCTATAGATCGGAAGAGCGTCG
>rs7427564:A:1-95:0
ACTGGCCGCTTCACTGGGTGGCTCACACCTGTAATTCTAGCTACATAGGAGGCTGAGGTAGTAAAATCCGCTTGAACCCAGGAGGCGGGGGTTGCAGTGAGCCGTGTTTGGGTACCTCTAGAAGTGGGCGCCAGATCGGAAGAGCGTCG
>rs7427564:A:1-95:1
ACTGGCCGCTTCACTGGGTGGCTCACACCTGTAATTCTAGCTACATAGGAGGCTGAGGTAGTAAAATCCGCTTGAACCCAGGAGGCGGGGGTTGCAGTGAGCCGTGTTTGGGTACCTCTAGAGACCCAGTCAAGATCGGAAGAGCGTCG
>rs7427564:A:1-95:2
ACTGGCCGCTTCACTGGGTGGCTCACACCTGTAATTCTAGCTACATAGGAGGCTGAGGTAGTAAAATCCGCTTGAACCCAGGAGGCGGGGGTTGCAGTGAGCCGTGTTTGGGTACCTCTAGAGGGACGGCGCAGATCGGAAGAGCGTCG
>rs7427564:A:1-95:3
ACTGGCCGCTTCACTGGGTGGCTCACACCTGTAATTCTAGCTACATAGGAGGCTGAGGTAGTAAAATCCGCTTGAACCCAGGAGGCGGGGGTTGCAGTGAGCCGTGTTTGGGTACCTCTAGATAAGGGACATAGATCGGAAGAGCGTCG
>rs7427564:A:1-95:4
ACTGGCCGCTTCACTGGGTGGCTCACACCTGTAATTCTAGCTACATAGGAGGCTGAGGTAGTAAAATCCGCTTGAACCCAGGAGGCGGGGGTTGCAGTGAGCCGTGTTTGGGTACCTCTAGATATTGCGTGAAGATCGGAAGAGCGTCG
>rs7427564:G:1-95:0
ACTGGCCGCTTCACTGGGTGGCTCACACCTGTAATTCTAGCTACATAGGAGGCTGAGGTAGTAGAATCCGCTTGAACCCAGGAGGCGGGGGTTGCAGTGAGCCGTGTTTGGGTACCTCTAGATCGTTCGCCTAGATCGGAAGAGCGTCG
>rs7427564:G:1-95:1
ACTGGCCGCTTCACTGGGTGGCTCACACCTGTAATTCTAGCTACATAGGAGGCTGAGGTAGTAGAATCCGCTTGAACCCAGGAGGCGGGGGTTGCAGTGAGCCGTGTTTGGGTACCTCTAGAATCCGACCGCAGATCGGAAGAGCGTCG
>rs7427564:G:1-95:2
ACTGGCCGCTTCACTGGGTGGCTCACACCTGTAATTCTAGCTACATAGGAGGCTGAGGTAGTAGAATCCGCTTGAACCCAGGAGGCGGGGGTTGCAGTGAGCCGTGTTTGGGTACCTCTAGAATGGCTCCGGAGATCGGAAGAGCGTCG
>rs7427564:G:1-95:3
ACTGGCCGCTTCACTGGGTGGCTCACACCTGTAATTCTAGCTACATAGGAGGCTGAGGTAGTAGAATCCGCTTGAACCCAGGAGGCGGGGGTTGCAGTGAGCCGTGTTTGGGTACCTCTAGAATCAGCCTTCAGATCGGAAGAGCGTCG
>rs7427564:G:1-95:4
ACTGGCCGCTTCACTGGGTGGCTCACACCTGTAATTCTAGCTACATAGGAGGCTGAGGTAGTAGAATCCGCTTGAACCCAGGAGGCGGGGGTTGCAGTGAGCCGTGTTTGGGTACCTCTAGAATGAGTAGGAAGATCGGAAGAGCGTCG
>rs7432375:A:1-95:0
ACTGGCCGCTTCACTGACTAATTAAAGAACAAGGCAAGGATGCCCCTCTAACCATTCAACCCAAGGTTGAAGTCTTTAGTTAATGCAAAAGTTAGCAAAATTTAGTAAAGGGTACCTCTAGAGCAGAACACTAGATCGGAAGAGCGTCG
>rs7432375:A:1-95:1
ACTGGCCGCTTCACTGACTAATTAAAGAACAAGGCAAGGATGCCCCTCTAACCATTCAACCCAAGGTTGAAGTCTTTAGTTAATGCAAAAGTTAGCAAAATTTAGTAAAGGGTACCTCTAGAGGCATTCCTCAGATCGGAAGAGCGTCG
>rs7432375:A:1-95:2
ACTGGCCGCTTCACTGACTAATTAAAGAACAAGGCAAGGATGCCCCTCTAACCATTCAACCCAAGGTTGAAGTCTTTAGTTAATGCAAAAGTTAGCAAAATTTAGTAAAGGGTACCTCTAGACACTAAGGTCAGATCGGAAGAGCGTCG
>rs7432375:A:1-95:3
ACTGGCCGCTTCACTGACTAATTAAAGAACAAGGCAAGGATGCCCCTCTAACCATTCAACCCAAGGTTGAAGTCTTTAGTTAATGCAAAAGTTAGCAAAATTTAGTAAAGGGTACCTCTAGACTATAAATGCAGATCGGAAGAGCGTCG
>rs7432375:A:1-95:4
ACTGGCCGCTTCACTGACTAATTAAAGAACAAGGCAAGGATGCCCCTCTAACCATTCAACCCAAGGTTGAAGTCTTTAGTTAATGCAAAAGTTAGCAAAATTTAGTAAAGGGTACCTCTAGAAGTGCGTCGTAGATCGGAAGAGCGTCG
>rs7432375:G:1-95:0
ACTGGCCGCTTCACTGACTAATTAAAGAACAAGGCAAGGATGCCCCTCTAACCATTCAACCCAGGGTTGAAGTCTTTAGTTAATGCAAAAGTTAGCAAAATTTAGTAAAGGGTACCTCTAGACCTCTTTTGGAGATCGGAAGAGCGTCG
>rs7432375:G:1-95:1
ACTGGCCGCTTCACTGACTAATTAAAGAACAAGGCAAGGATGCCCCTCTAACCATTCAACCCAGGGTTGAAGTCTTTAGTTAATGCAAAAGTTAGCAAAATTTAGTAAAGGGTACCTCTAGAGTGTCCCCTGAGATCGGAAGAGCGTCG
>rs7432375:G:1-95:2
ACTGGCCGCTTCACTGACTAATTAAAGAACAAGGCAAGGATGCCCCTCTAACCATTCAACCCAGGGTTGAAGTCTTTAGTTAATGCAAAAGTTAGCAAAATTTAGTAAAGGGTACCTCTAGAATGAGGGCAAAGATCGGAAGAGCGTCG
>rs7432375:G:1-95:3
ACTGGCCGCTTCACTGACTAATTAAAGAACAAGGCAAGGATGCCCCTCTAACCATTCAACCCAGGGTTGAAGTCTTTAGTTAATGCAAAAGTTAGCAAAATTTAGTAAAGGGTACCTCTAGATCGAGGGATCAGATCGGAAGAGCGTCG
>rs7432375:G:1-95:4
ACTGGCCGCTTCACTGACTAATTAAAGAACAAGGCAAGGATGCCCCTCTAACCATTCAACCCAGGGTTGAAGTCTTTAGTTAATGCAAAAGTTAGCAAAATTTAGTAAAGGGTACCTCTAGATAGGGTATGAAGATCGGAAGAGCGTCG
>rs7438:A:1-95:0
ACTGGCCGCTTCACTGTTTTTAAAATTGAAATTAGATCAGTCATTCTTTTCTTTTCTCAAGATATCTCATGGCTGACACTGAAGAAGAAATGTAATTCATAACTTGCACTGGTACCTCTAGATAGTTTGCCGAGATCGGAAGAGCGTCG
>rs7438:A:1-95:1
ACTGGCCGCTTCACTGTTTTTAAAATTGAAATTAGATCAGTCATTCTTTTCTTTTCTCAAGATATCTCATGGCTGACACTGAAGAAGAAATGTAATTCATAACTTGCACTGGTACCTCTAGATCTCCTGGTAAGATCGGAAGAGCGTCG
>rs7438:A:1-95:2
ACTGGCCGCTTCACTGTTTTTAAAATTGAAATTAGATCAGTCATTCTTTTCTTTTCTCAAGATATCTCATGGCTGACACTGAAGAAGAAATGTAATTCATAACTTGCACTGGTACCTCTAGAGTTAAAACCGAGATCGGAAGAGCGTCG
>rs7438:A:1-95:3
ACTGGCCGCTTCACTGTTTTTAAAATTGAAATTAGATCAGTCATTCTTTTCTTTTCTCAAGATATCTCATGGCTGACACTGAAGAAGAAATGTAATTCATAACTTGCACTGGTACCTCTAGACAGTTCCCCTAGATCGGAAGAGCGTCG
>rs7438:A:1-95:4
ACTGGCCGCTTCACTGTTTTTAAAATTGAAATTAGATCAGTCATTCTTTTCTTTTCTCAAGATATCTCATGGCTGACACTGAAGAAGAAATGTAATTCATAACTTGCACTGGTACCTCTAGAACGTCATAATAGATCGGAAGAGCGTCG
>rs7438:G:1-95:0
ACTGGCCGCTTCACTGTTTTTAAAATTGAAATTAGATCAGTCATTCTTTTCTTTTCTCAAGATGTCTCATGGCTGACACTGAAGAAGAAATGTAATTCATAACTTGCACTGGTACCTCTAGAAATGAGGGCAAGATCGGAAGAGCGTCG
>rs7438:G:1-95:1
ACTGGCCGCTTCACTGTTTTTAAAATTGAAATTAGATCAGTCATTCTTTTCTTTTCTCAAGATGTCTCATGGCTGACACTGAAGAAGAAATGTAATTCATAACTTGCACTGGTACCTCTAGAAGCGTAAGGTAGATCGGAAGAGCGTCG
>rs7438:G:1-95:2
ACTGGCCGCTTCACTGTTTTTAAAATTGAAATTAGATCAGTCATTCTTTTCTTTTCTCAAGATGTCTCATGGCTGACACTGAAGAAGAAATGTAATTCATAACTTGCACTGGTACCTCTAGATTCATGGGAGAGATCGGAAGAGCGTCG
>rs7438:G:1-95:3
ACTGGCCGCTTCACTGTTTTTAAAATTGAAATTAGATCAGTCATTCTTTTCTTTTCTCAAGATGTCTCATGGCTGACACTGAAGAAGAAATGTAATTCATAACTTGCACTGGTACCTCTAGACCGAGACGATAGATCGGAAGAGCGTCG
>rs7438:G:1-95:4
ACTGGCCGCTTCACTGTTTTTAAAATTGAAATTAGATCAGTCATTCTTTTCTTTTCTCAAGATGTCTCATGGCTGACACTGAAGAAGAAATGTAATTCATAACTTGCACTGGTACCTCTAGACGTAGGGTCTAGATCGGAAGAGCGTCG
>rs7463315:A:1-95:0
ACTGGCCGCTTCACTGAAACGCGTAAGGGCATATATGTGTTCGTGCATAAGTATATAAAAACGAATCTTGGAATATAAAAATTTTAGCCTAAAAATAAAAAAGAGAAAATGGTACCTCTAGACATCGTTAAGAGATCGGAAGAGCGTCG
>rs7463315:A:1-95:1
ACTGGCCGCTTCACTGAAACGCGTAAGGGCATATATGTGTTCGTGCATAAGTATATAAAAACGAATCTTGGAATATAAAAATTTTAGCCTAAAAATAAAAAAGAGAAAATGGTACCTCTAGAGTAGCTTTACAGATCGGAAGAGCGTCG
>rs7463315:A:1-95:2
ACTGGCCGCTTCACTGAAACGCGTAAGGGCATATATGTGTTCGTGCATAAGTATATAAAAACGAATCTTGGAATATAAAAATTTTAGCCTAAAAATAAAAAAGAGAAAATGGTACCTCTAGATCGGTAACAAAGATCGGAAGAGCGTCG
>rs7463315:A:1-95:3
ACTGGCCGCTTCACTGAAACGCGTAAGGGCATATATGTGTTCGTGCATAAGTATATAAAAACGAATCTTGGAATATAAAAATTTTAGCCTAAAAATAAAAAAGAGAAAATGGTACCTCTAGATTACCAGATAAGATCGGAAGAGCGTCG
>rs7463315:A:1-95:4
ACTGGCCGCTTCACTGAAACGCGTAAGGGCATATATGTGTTCGTGCATAAGTATATAAAAACGAATCTTGGAATATAAAAATTTTAGCCTAAAAATAAAAAAGAGAAAATGGTACCTCTAGAACACGGCACCAGATCGGAAGAGCGTCG
>rs7463315:C:1-95:0
ACTGGCCGCTTCACTGAAACGCGTAAGGGCATATATGTGTTCGTGCATAAGTATATAAAAACGCATCTTGGAATATAAAAATTTTAGCCTAAAAATAAAAAAGAGAAAATGGTACCTCTAGATTTATTCCCCAGATCGGAAGAGCGTCG
>rs7463315:C:1-95:1
ACTGGCCGCTTCACTGAAACGCGTAAGGGCATATATGTGTTCGTGCATAAGTATATAAAAACGCATCTTGGAATATAAAAATTTTAGCCTAAAAATAAAAAAGAGAAAATGGTACCTCTAGAGGCCCGTCTCAGATCGGAAGAGCGTCG
>rs7463315:C:1-95:2
ACTGGCCGCTTCACTGAAACGCGTAAGGGCATATATGTGTTCGTGCATAAGTATATAAAAACGCATCTTGGAATATAAAAATTTTAGCCTAAAAATAAAAAAGAGAAAATGGTACCTCTAGACGAGTAGTTAAGATCGGAAGAGCGTCG
>rs7463315:C:1-95:3
ACTGGCCGCTTCACTGAAACGCGTAAGGGCATATATGTGTTCGTGCATAAGTATATAAAAACGCATCTTGGAATATAAAAATTTTAGCCTAAAAATAAAAAAGAGAAAATGGTACCTCTAGATGCCAGTAAGAGATCGGAAGAGCGTCG
>rs7463315:C:1-95:4
ACTGGCCGCTTCACTGAAACGCGTAAGGGCATATATGTGTTCGTGCATAAGTATATAAAAACGCATCTTGGAATATAAAAATTTTAGCCTAAAAATAAAAAAGAGAAAATGGTACCTCTAGAACTTGTAGAAAGATCGGAAGAGCGTCG
>rs7463315:T:1-95:0
ACTGGCCGCTTCACTGAAACGCGTAAGGGCATATATGTGTTCGTGCATAAGTATATAAAAACGTATCTTGGAATATAAAAATTTTAGCCTAAAAATAAAAAAGAGAAAATGGTACCTCTAGAGAGTTAGTCCAGATCGGAAGAGCGTCG
>rs7463315:T:1-95:1
ACTGGCCGCTTCACTGAAACGCGTAAGGGCATATATGTGTTCGTGCATAAGTATATAAAAACGTATCTTGGAATATAAAAATTTTAGCCTAAAAATAAAAAAGAGAAAATGGTACCTCTAGAGCTCGGGTAAAGATCGGAAGAGCGTCG
>rs7463315:T:1-95:2
ACTGGCCGCTTCACTGAAACGCGTAAGGGCATATATGTGTTCGTGCATAAGTATATAAAAACGTATCTTGGAATATAAAAATTTTAGCCTAAAAATAAAAAAGAGAAAATGGTACCTCTAGATCCTCCACAAAGATCGGAAGAGCGTCG
>rs7463315:T:1-95:3
ACTGGCCGCTTCACTGAAACGCGTAAGGGCATATATGTGTTCGTGCATAAGTATATAAAAACGTATCTTGGAATATAAAAATTTTAGCCTAAAAATAAAAAAGAGAAAATGGTACCTCTAGAAATGGACCGCAGATCGGAAGAGCGTCG
>rs7463315:T:1-95:4
ACTGGCCGCTTCACTGAAACGCGTAAGGGCATATATGTGTTCGTGCATAAGTATATAAAAACGTATCTTGGAATATAAAAATTTTAGCCTAAAAATAAAAAAGAGAAAATGGTACCTCTAGATTGGAGGTGAAGATCGGAAGAGCGTCG
>rs74724807:A:1-95:0
ACTGGCCGCTTCACTGTAACAATAACTCAGATGTCTGTCAATATTAAAGTCGCTATGTAGAAGAGTAAGAAGGCTCAGAGGGAAAGTTTAAAAATTGTAGTAGAAAAAAAGGTACCTCTAGAATATCAGGTTAGATCGGAAGAGCGTCG
>rs74724807:A:1-95:1
ACTGGCCGCTTCACTGTAACAATAACTCAGATGTCTGTCAATATTAAAGTCGCTATGTAGAAGAGTAAGAAGGCTCAGAGGGAAAGTTTAAAAATTGTAGTAGAAAAAAAGGTACCTCTAGACCTAGAAGCGAGATCGGAAGAGCGTCG
>rs74724807:A:1-95:2
ACTGGCCGCTTCACTGTAACAATAACTCAGATGTCTGTCAATATTAAAGTCGCTATGTAGAAGAGTAAGAAGGCTCAGAGGGAAAGTTTAAAAATTGTAGTAGAAAAAAAGGTACCTCTAGACTTCAGTGATAGATCGGAAGAGCGTCG
>rs74724807:A:1-95:3
ACTGGCCGCTTCACTGTAACAATAACTCAGATGTCTGTCAATATTAAAGTCGCTATGTAGAAGAGTAAGAAGGCTCAGAGGGAAAGTTTAAAAATTGTAGTAGAAAAAAAGGTACCTCTAGATGGCACGAGCAGATCGGAAGAGCGTCG
>rs74724807:A:1-95:4
ACTGGCCGCTTCACTGTAACAATAACTCAGATGTCTGTCAATATTAAAGTCGCTATGTAGAAGAGTAAGAAGGCTCAGAGGGAAAGTTTAAAAATTGTAGTAGAAAAAAAGGTACCTCTAGAGGGTTATAACAGATCGGAAGAGCGTCG
>rs74724807:C:1-95:0
ACTGGCCGCTTCACTGTAACAATAACTCAGATGTCTGTCAATATTAAAGTCGCTATGTAGAAGCGTAAGAAGGCTCAGAGGGAAAGTTTAAAAATTGTAGTAGAAAAAAAGGTACCTCTAGAACGATGCTATAGATCGGAAGAGCGTCG
>rs74724807:C:1-95:1
ACTGGCCGCTTCACTGTAACAATAACTCAGATGTCTGTCAATATTAAAGTCGCTATGTAGAAGCGTAAGAAGGCTCAGAGGGAAAGTTTAAAAATTGTAGTAGAAAAAAAGGTACCTCTAGAAACAAGTCCCAGATCGGAAGAGCGTCG
>rs74724807:C:1-95:2
ACTGGCCGCTTCACTGTAACAATAACTCAGATGTCTGTCAATATTAAAGTCGCTATGTAGAAGCGTAAGAAGGCTCAGAGGGAAAGTTTAAAAATTGTAGTAGAAAAAAAGGTACCTCTAGACGTCCCGGTTAGATCGGAAGAGCGTCG
>rs74724807:C:1-95:3
ACTGGCCGCTTCACTGTAACAATAACTCAGATGTCTGTCAATATTAAAGTCGCTATGTAGAAGCGTAAGAAGGCTCAGAGGGAAAGTTTAAAAATTGTAGTAGAAAAAAAGGTACCTCTAGACCATCACCAGAGATCGGAAGAGCGTCG
>rs74724807:C:1-95:4
ACTGGCCGCTTCACTGTAACAATAACTCAGATGTCTGTCAATATTAAAGTCGCTATGTAGAAGCGTAAGAAGGCTCAGAGGGAAAGTTTAAAAATTGTAGTAGAAAAAAAGGTACCTCTAGATCGGGGCCGAAGATCGGAAGAGCGTCG
>rs74993507:A:1-95:0
ACTGGCCGCTTCACTGCACTGTGGAGTGTATTTTCATTTTCAATAAATTTCTGCTTTTGCTTTACTCACTTTGTTTGTGCATTTTGTCCAGTTCTTTGTTCAAGATGCCGGGTACCTCTAGAGCGTTGGCGCAGATCGGAAGAGCGTCG
>rs74993507:A:1-95:1
ACTGGCCGCTTCACTGCACTGTGGAGTGTATTTTCATTTTCAATAAATTTCTGCTTTTGCTTTACTCACTTTGTTTGTGCATTTTGTCCAGTTCTTTGTTCAAGATGCCGGGTACCTCTAGACTGGGTACTCAGATCGGAAGAGCGTCG
>rs74993507:A:1-95:2
ACTGGCCGCTTCACTGCACTGTGGAGTGTATTTTCATTTTCAATAAATTTCTGCTTTTGCTTTACTCACTTTGTTTGTGCATTTTGTCCAGTTCTTTGTTCAAGATGCCGGGTACCTCTAGACATCGCTGTAAGATCGGAAGAGCGTCG
>rs74993507:A:1-95:3
ACTGGCCGCTTCACTGCACTGTGGAGTGTATTTTCATTTTCAATAAATTTCTGCTTTTGCTTTACTCACTTTGTTTGTGCATTTTGTCCAGTTCTTTGTTCAAGATGCCGGGTACCTCTAGAGTGACAGGTGAGATCGGAAGAGCGTCG
>rs74993507:A:1-95:4
ACTGGCCGCTTCACTGCACTGTGGAGTGTATTTTCATTTTCAATAAATTTCTGCTTTTGCTTTACTCACTTTGTTTGTGCATTTTGTCCAGTTCTTTGTTCAAGATGCCGGGTACCTCTAGAGTCGATCTCCAGATCGGAAGAGCGTCG
>rs74993507:C:1-95:0
ACTGGCCGCTTCACTGCACTGTGGAGTGTATTTTCATTTTCAATAAATTTCTGCTTTTGCTTTCCTCACTTTGTTTGTGCATTTTGTCCAGTTCTTTGTTCAAGATGCCGGGTACCTCTAGATTACTCTGGGAGATCGGAAGAGCGTCG
>rs74993507:C:1-95:1
ACTGGCCGCTTCACTGCACTGTGGAGTGTATTTTCATTTTCAATAAATTTCTGCTTTTGCTTTCCTCACTTTGTTTGTGCATTTTGTCCAGTTCTTTGTTCAAGATGCCGGGTACCTCTAGATTGAACGGGTAGATCGGAAGAGCGTCG
>rs74993507:C:1-95:2
ACTGGCCGCTTCACTGCACTGTGGAGTGTATTTTCATTTTCAATAAATTTCTGCTTTTGCTTTCCTCACTTTGTTTGTGCATTTTGTCCAGTTCTTTGTTCAAGATGCCGGGTACCTCTAGACATTCCGAGTAGATCGGAAGAGCGTCG
>rs74993507:C:1-95:3
ACTGGCCGCTTCACTGCACTGTGGAGTGTATTTTCATTTTCAATAAATTTCTGCTTTTGCTTTCCTCACTTTGTTTGTGCATTTTGTCCAGTTCTTTGTTCAAGATGCCGGGTACCTCTAGAGCAACACCACAGATCGGAAGAGCGTCG
>rs74993507:C:1-95:4
ACTGGCCGCTTCACTGCACTGTGGAGTGTATTTTCATTTTCAATAAATTTCTGCTTTTGCTTTCCTCACTTTGTTTGTGCATTTTGTCCAGTTCTTTGTTCAAGATGCCGGGTACCTCTAGAAAGTATATTCAGATCGGAAGAGCGTCG
>rs7499362:C:1-95:0
ACTGGCCGCTTCACTGACCCTAACCTTTAACTTGTGGGATCTGATGCTAACTTTGGGTAGTTACAATTGTATTGAATTGAACTGTAGGATATCAAGTTGGTGTCATAGAGGGTACCTCTAGAGAAAATCGGCAGATCGGAAGAGCGTCG
>rs7499362:C:1-95:1
ACTGGCCGCTTCACTGACCCTAACCTTTAACTTGTGGGATCTGATGCTAACTTTGGGTAGTTACAATTGTATTGAATTGAACTGTAGGATATCAAGTTGGTGTCATAGAGGGTACCTCTAGATTTAGTCAATAGATCGGAAGAGCGTCG
>rs7499362:C:1-95:2
ACTGGCCGCTTCACTGACCCTAACCTTTAACTTGTGGGATCTGATGCTAACTTTGGGTAGTTACAATTGTATTGAATTGAACTGTAGGATATCAAGTTGGTGTCATAGAGGGTACCTCTAGATGGCTCGGATAGATCGGAAGAGCGTCG
>rs7499362:C:1-95:3
ACTGGCCGCTTCACTGACCCTAACCTTTAACTTGTGGGATCTGATGCTAACTTTGGGTAGTTACAATTGTATTGAATTGAACTGTAGGATATCAAGTTGGTGTCATAGAGGGTACCTCTAGATAAAACTCGAAGATCGGAAGAGCGTCG
>rs7499362:C:1-95:4
ACTGGCCGCTTCACTGACCCTAACCTTTAACTTGTGGGATCTGATGCTAACTTTGGGTAGTTACAATTGTATTGAATTGAACTGTAGGATATCAAGTTGGTGTCATAGAGGGTACCTCTAGACGCCATTATTAGATCGGAAGAGCGTCG
>rs7499362:G:1-95:0
ACTGGCCGCTTCACTGACCCTAACCTTTAACTTGTGGGATCTGATGCTAACTTTGGGTAGTTAGAATTGTATTGAATTGAACTGTAGGATATCAAGTTGGTGTCATAGAGGGTACCTCTAGATTTCTAACATAGATCGGAAGAGCGTCG
>rs7499362:G:1-95:1
ACTGGCCGCTTCACTGACCCTAACCTTTAACTTGTGGGATCTGATGCTAACTTTGGGTAGTTAGAATTGTATTGAATTGAACTGTAGGATATCAAGTTGGTGTCATAGAGGGTACCTCTAGAATTTAGCCAAAGATCGGAAGAGCGTCG
>rs7499362:G:1-95:2
ACTGGCCGCTTCACTGACCCTAACCTTTAACTTGTGGGATCTGATGCTAACTTTGGGTAGTTAGAATTGTATTGAATTGAACTGTAGGATATCAAGTTGGTGTCATAGAGGGTACCTCTAGAGATCTCCCCGAGATCGGAAGAGCGTCG
>rs7499362:G:1-95:3
ACTGGCCGCTTCACTGACCCTAACCTTTAACTTGTGGGATCTGATGCTAACTTTGGGTAGTTAGAATTGTATTGAATTGAACTGTAGGATATCAAGTTGGTGTCATAGAGGGTACCTCTAGAGGACCCTGCAAGATCGGAAGAGCGTCG
>rs7499362:G:1-95:4
ACTGGCCGCTTCACTGACCCTAACCTTTAACTTGTGGGATCTGATGCTAACTTTGGGTAGTTAGAATTGTATTGAATTGAACTGTAGGATATCAAGTTGGTGTCATAGAGGGTACCTCTAGACTCGTGGCGTAGATCGGAAGAGCGTCG
>rs75059851:A:1-95:0
ACTGGCCGCTTCACTGTGCACACGTATGGGCACATGTGCACACACATACAGGTGTGCACACATATGCAATGCACATACATGCCAGCATGCATACACACAGGGGCACATATGGTACCTCTAGAGTCTCAAGCTAGATCGGAAGAGCGTCG
>rs75059851:A:1-95:1
ACTGGCCGCTTCACTGTGCACACGTATGGGCACATGTGCACACACATACAGGTGTGCACACATATGCAATGCACATACATGCCAGCATGCATACACACAGGGGCACATATGGTACCTCTAGACAGGCGTTTTAGATCGGAAGAGCGTCG
>rs75059851:A:1-95:2
ACTGGCCGCTTCACTGTGCACACGTATGGGCACATGTGCACACACATACAGGTGTGCACACATATGCAATGCACATACATGCCAGCATGCATACACACAGGGGCACATATGGTACCTCTAGATCCTGGGTATAGATCGGAAGAGCGTCG
>rs75059851:A:1-95:3
ACTGGCCGCTTCACTGTGCACACGTATGGGCACATGTGCACACACATACAGGTGTGCACACATATGCAATGCACATACATGCCAGCATGCATACACACAGGGGCACATATGGTACCTCTAGACTCGATTTTTAGATCGGAAGAGCGTCG
>rs75059851:A:1-95:4
ACTGGCCGCTTCACTGTGCACACGTATGGGCACATGTGCACACACATACAGGTGTGCACACATATGCAATGCACATACATGCCAGCATGCATACACACAGGGGCACATATGGTACCTCTAGATAGATGGCCGAGATCGGAAGAGCGTCG
>rs75059851:G:1-95:0
ACTGGCCGCTTCACTGTGCACACGTATGGGCACATGTGCACACACATACAGGTGTGCACACATGTGCAATGCACATACATGCCAGCATGCATACACACAGGGGCACATATGGTACCTCTAGAAGTACTCCAGAGATCGGAAGAGCGTCG
>rs75059851:G:1-95:1
ACTGGCCGCTTCACTGTGCACACGTATGGGCACATGTGCACACACATACAGGTGTGCACACATGTGCAATGCACATACATGCCAGCATGCATACACACAGGGGCACATATGGTACCTCTAGACTTATCTATAAGATCGGAAGAGCGTCG
>rs75059851:G:1-95:2
ACTGGCCGCTTCACTGTGCACACGTATGGGCACATGTGCACACACATACAGGTGTGCACACATGTGCAATGCACATACATGCCAGCATGCATACACACAGGGGCACATATGGTACCTCTAGAATGTAACATGAGATCGGAAGAGCGTCG
>rs75059851:G:1-95:3
ACTGGCCGCTTCACTGTGCACACGTATGGGCACATGTGCACACACATACAGGTGTGCACACATGTGCAATGCACATACATGCCAGCATGCATACACACAGGGGCACATATGGTACCTCTAGAAAGCGACAGTAGATCGGAAGAGCGTCG
>rs75059851:G:1-95:4
ACTGGCCGCTTCACTGTGCACACGTATGGGCACATGTGCACACACATACAGGTGTGCACACATGTGCAATGCACATACATGCCAGCATGCATACACACAGGGGCACATATGGTACCTCTAGACCCCCTGGTGAGATCGGAAGAGCGTCG
>rs75439772:A:1-95:0
ACTGGCCGCTTCACTGTTGCTTGAAATACAGAATGAACGGCCACTTTCACCAACTGCAGCTCCATTATGGAGGACTGATAACTTGGCAGATGATCACAAGTATAGATAAAGGTACCTCTAGAACTAGCTTGGAGATCGGAAGAGCGTCG
>rs75439772:A:1-95:1
ACTGGCCGCTTCACTGTTGCTTGAAATACAGAATGAACGGCCACTTTCACCAACTGCAGCTCCATTATGGAGGACTGATAACTTGGCAGATGATCACAAGTATAGATAAAGGTACCTCTAGAAGTGCGGCAAAGATCGGAAGAGCGTCG
>rs75439772:A:1-95:2
ACTGGCCGCTTCACTGTTGCTTGAAATACAGAATGAACGGCCACTTTCACCAACTGCAGCTCCATTATGGAGGACTGATAACTTGGCAGATGATCACAAGTATAGATAAAGGTACCTCTAGAATGTGGCGGAAGATCGGAAGAGCGTCG
>rs75439772:A:1-95:3
ACTGGCCGCTTCACTGTTGCTTGAAATACAGAATGAACGGCCACTTTCACCAACTGCAGCTCCATTATGGAGGACTGATAACTTGGCAGATGATCACAAGTATAGATAAAGGTACCTCTAGAGCGCGTACAAAGATCGGAAGAGCGTCG
>rs75439772:A:1-95:4
ACTGGCCGCTTCACTGTTGCTTGAAATACAGAATGAACGGCCACTTTCACCAACTGCAGCTCCATTATGGAGGACTGATAACTTGGCAGATGATCACAAGTATAGATAAAGGTACCTCTAGAACTGCTTTGCAGATCGGAAGAGCGTCG
>rs75439772:G:1-95:0
ACTGGCCGCTTCACTGTTGCTTGAAATACAGAATGAACGGCCACTTTCACCAACTGCAGCTCCGTTATGGAGGACTGATAACTTGGCAGATGATCACAAGTATAGATAAAGGTACCTCTAGAGTACGGAAGCAGATCGGAAGAGCGTCG
>rs75439772:G:1-95:1
ACTGGCCGCTTCACTGTTGCTTGAAATACAGAATGAACGGCCACTTTCACCAACTGCAGCTCCGTTATGGAGGACTGATAACTTGGCAGATGATCACAAGTATAGATAAAGGTACCTCTAGATCGAGCAGATAGATCGGAAGAGCGTCG
>rs75439772:G:1-95:2
ACTGGCCGCTTCACTGTTGCTTGAAATACAGAATGAACGGCCACTTTCACCAACTGCAGCTCCGTTATGGAGGACTGATAACTTGGCAGATGATCACAAGTATAGATAAAGGTACCTCTAGAACTGTTCACAAGATCGGAAGAGCGTCG
>rs75439772:G:1-95:3
ACTGGCCGCTTCACTGTTGCTTGAAATACAGAATGAACGGCCACTTTCACCAACTGCAGCTCCGTTATGGAGGACTGATAACTTGGCAGATGATCACAAGTATAGATAAAGGTACCTCTAGACCGATGATTCAGATCGGAAGAGCGTCG
>rs75439772:G:1-95:4
ACTGGCCGCTTCACTGTTGCTTGAAATACAGAATGAACGGCCACTTTCACCAACTGCAGCTCCGTTATGGAGGACTGATAACTTGGCAGATGATCACAAGTATAGATAAAGGTACCTCTAGATTTGTTCTTAAGATCGGAAGAGCGTCG
>rs7560115:G:1-95:0
ACTGGCCGCTTCACTGATGCAGTCATAATTATGGTGATTGCTTTCTTCCCCATAGAAACACATGCGTATTATTTCTTGGGGCTCCTGCTGAGCACTTATTCTATCGCCTAGGTACCTCTAGAGGTTTGTCATAGATCGGAAGAGCGTCG
>rs7560115:G:1-95:1
ACTGGCCGCTTCACTGATGCAGTCATAATTATGGTGATTGCTTTCTTCCCCATAGAAACACATGCGTATTATTTCTTGGGGCTCCTGCTGAGCACTTATTCTATCGCCTAGGTACCTCTAGAGGTACATTATAGATCGGAAGAGCGTCG
>rs7560115:G:1-95:2
ACTGGCCGCTTCACTGATGCAGTCATAATTATGGTGATTGCTTTCTTCCCCATAGAAACACATGCGTATTATTTCTTGGGGCTCCTGCTGAGCACTTATTCTATCGCCTAGGTACCTCTAGATTCATACTATAGATCGGAAGAGCGTCG
>rs7560115:G:1-95:3
ACTGGCCGCTTCACTGATGCAGTCATAATTATGGTGATTGCTTTCTTCCCCATAGAAACACATGCGTATTATTTCTTGGGGCTCCTGCTGAGCACTTATTCTATCGCCTAGGTACCTCTAGAGTTCTTAACTAGATCGGAAGAGCGTCG
>rs7560115:G:1-95:4
ACTGGCCGCTTCACTGATGCAGTCATAATTATGGTGATTGCTTTCTTCCCCATAGAAACACATGCGTATTATTTCTTGGGGCTCCTGCTGAGCACTTATTCTATCGCCTAGGTACCTCTAGACACCGTAGCGAGATCGGAAGAGCGTCG
>rs7560115:T:1-95:0
ACTGGCCGCTTCACTGATGCAGTCATAATTATGGTGATTGCTTTCTTCCCCATAGAAACACATTCGTATTATTTCTTGGGGCTCCTGCTGAGCACTTATTCTATCGCCTAGGTACCTCTAGAAACCCTTCCGAGATCGGAAGAGCGTCG
>rs7560115:T:1-95:1
ACTGGCCGCTTCACTGATGCAGTCATAATTATGGTGATTGCTTTCTTCCCCATAGAAACACATTCGTATTATTTCTTGGGGCTCCTGCTGAGCACTTATTCTATCGCCTAGGTACCTCTAGAGCACGCAGGAAGATCGGAAGAGCGTCG
>rs7560115:T:1-95:2
ACTGGCCGCTTCACTGATGCAGTCATAATTATGGTGATTGCTTTCTTCCCCATAGAAACACATTCGTATTATTTCTTGGGGCTCCTGCTGAGCACTTATTCTATCGCCTAGGTACCTCTAGACCTCGTGGTCAGATCGGAAGAGCGTCG
>rs7560115:T:1-95:3
ACTGGCCGCTTCACTGATGCAGTCATAATTATGGTGATTGCTTTCTTCCCCATAGAAACACATTCGTATTATTTCTTGGGGCTCCTGCTGAGCACTTATTCTATCGCCTAGGTACCTCTAGATTCAAGCTGGAGATCGGAAGAGCGTCG
>rs7560115:T:1-95:4
ACTGGCCGCTTCACTGATGCAGTCATAATTATGGTGATTGCTTTCTTCCCCATAGAAACACATTCGTATTATTTCTTGGGGCTCCTGCTGAGCACTTATTCTATCGCCTAGGTACCTCTAGATCCATCAGACAGATCGGAAGAGCGTCG
>rs7565488:C:1-95:0
ACTGGCCGCTTCACTGTTAAAGCCCAATTAAAATATTGTACAAGACCTAGCTTCTTTCGAAACCGTATGGAATTTAGGAAATCCCCATTTATATGCAAGAGGTTGTTCAAGGTACCTCTAGACTGATACCCCAGATCGGAAGAGCGTCG
>rs7565488:C:1-95:1
ACTGGCCGCTTCACTGTTAAAGCCCAATTAAAATATTGTACAAGACCTAGCTTCTTTCGAAACCGTATGGAATTTAGGAAATCCCCATTTATATGCAAGAGGTTGTTCAAGGTACCTCTAGACACGGCCCACAGATCGGAAGAGCGTCG
>rs7565488:C:1-95:2
ACTGGCCGCTTCACTGTTAAAGCCCAATTAAAATATTGTACAAGACCTAGCTTCTTTCGAAACCGTATGGAATTTAGGAAATCCCCATTTATATGCAAGAGGTTGTTCAAGGTACCTCTAGACCCCGCTTGGAGATCGGAAGAGCGTCG
>rs7565488:C:1-95:3
ACTGGCCGCTTCACTGTTAAAGCCCAATTAAAATATTGTACAAGACCTAGCTTCTTTCGAAACCGTATGGAATTTAGGAAATCCCCATTTATATGCAAGAGGTTGTTCAAGGTACCTCTAGAGGAGTCAACGAGATCGGAAGAGCGTCG
>rs7565488:C:1-95:4
ACTGGCCGCTTCACTGTTAAAGCCCAATTAAAATATTGTACAAGACCTAGCTTCTTTCGAAACCGTATGGAATTTAGGAAATCCCCATTTATATGCAAGAGGTTGTTCAAGGTACCTCTAGATGGTGTTATGAGATCGGAAGAGCGTCG
>rs7565488:T:1-95:0
ACTGGCCGCTTCACTGTTAAAGCCCAATTAAAATATTGTACAAGACCTAGCTTCTTTCGAAACTGTATGGAATTTAGGAAATCCCCATTTATATGCAAGAGGTTGTTCAAGGTACCTCTAGAGGCATAAGATAGATCGGAAGAGCGTCG
>rs7565488:T:1-95:1
ACTGGCCGCTTCACTGTTAAAGCCCAATTAAAATATTGTACAAGACCTAGCTTCTTTCGAAACTGTATGGAATTTAGGAAATCCCCATTTATATGCAAGAGGTTGTTCAAGGTACCTCTAGATCGATTTTTAAGATCGGAAGAGCGTCG
>rs7565488:T:1-95:2
ACTGGCCGCTTCACTGTTAAAGCCCAATTAAAATATTGTACAAGACCTAGCTTCTTTCGAAACTGTATGGAATTTAGGAAATCCCCATTTATATGCAAGAGGTTGTTCAAGGTACCTCTAGAAAACTGCCGCAGATCGGAAGAGCGTCG
>rs7565488:T:1-95:3
ACTGGCCGCTTCACTGTTAAAGCCCAATTAAAATATTGTACAAGACCTAGCTTCTTTCGAAACTGTATGGAATTTAGGAAATCCCCATTTATATGCAAGAGGTTGTTCAAGGTACCTCTAGACATCGGATAAAGATCGGAAGAGCGTCG
>rs7565488:T:1-95:4
ACTGGCCGCTTCACTGTTAAAGCCCAATTAAAATATTGTACAAGACCTAGCTTCTTTCGAAACTGTATGGAATTTAGGAAATCCCCATTTATATGCAAGAGGTTGTTCAAGGTACCTCTAGAATATTCATTCAGATCGGAAGAGCGTCG
>rs7568250:A:1-95:0
ACTGGCCGCTTCACTGACCCCAAATGGCATATACTTTCATACCCACTATAATGGCTAAAATAGAAAAGATAGACAATAACAAGTGCTGACGGGGATGTGAAGTGGAACCCGGTACCTCTAGAGGTGACTAATAGATCGGAAGAGCGTCG
>rs7568250:A:1-95:1
ACTGGCCGCTTCACTGACCCCAAATGGCATATACTTTCATACCCACTATAATGGCTAAAATAGAAAAGATAGACAATAACAAGTGCTGACGGGGATGTGAAGTGGAACCCGGTACCTCTAGACGGTAAATCAAGATCGGAAGAGCGTCG
>rs7568250:A:1-95:2
ACTGGCCGCTTCACTGACCCCAAATGGCATATACTTTCATACCCACTATAATGGCTAAAATAGAAAAGATAGACAATAACAAGTGCTGACGGGGATGTGAAGTGGAACCCGGTACCTCTAGAATTCACGATTAGATCGGAAGAGCGTCG
>rs7568250:A:1-95:3
ACTGGCCGCTTCACTGACCCCAAATGGCATATACTTTCATACCCACTATAATGGCTAAAATAGAAAAGATAGACAATAACAAGTGCTGACGGGGATGTGAAGTGGAACCCGGTACCTCTAGAGGGTTGCAAAAGATCGGAAGAGCGTCG
>rs7568250:A:1-95:4
ACTGGCCGCTTCACTGACCCCAAATGGCATATACTTTCATACCCACTATAATGGCTAAAATAGAAAAGATAGACAATAACAAGTGCTGACGGGGATGTGAAGTGGAACCCGGTACCTCTAGAGCTCTGGGTAAGATCGGAAGAGCGTCG
>rs7568250:G:1-95:0
ACTGGCCGCTTCACTGACCCCAAATGGCATATACTTTCATACCCACTATAATGGCTAAAATAGGAAAGATAGACAATAACAAGTGCTGACGGGGATGTGAAGTGGAACCCGGTACCTCTAGACTACACCCAGAGATCGGAAGAGCGTCG
>rs7568250:G:1-95:1
ACTGGCCGCTTCACTGACCCCAAATGGCATATACTTTCATACCCACTATAATGGCTAAAATAGGAAAGATAGACAATAACAAGTGCTGACGGGGATGTGAAGTGGAACCCGGTACCTCTAGACCGGTGTAAAAGATCGGAAGAGCGTCG
>rs7568250:G:1-95:2
ACTGGCCGCTTCACTGACCCCAAATGGCATATACTTTCATACCCACTATAATGGCTAAAATAGGAAAGATAGACAATAACAAGTGCTGACGGGGATGTGAAGTGGAACCCGGTACCTCTAGATCCTTTTTAGAGATCGGAAGAGCGTCG
>rs7568250:G:1-95:3
ACTGGCCGCTTCACTGACCCCAAATGGCATATACTTTCATACCCACTATAATGGCTAAAATAGGAAAGATAGACAATAACAAGTGCTGACGGGGATGTGAAGTGGAACCCGGTACCTCTAGAAAAAGCGCTAAGATCGGAAGAGCGTCG
>rs7568250:G:1-95:4
ACTGGCCGCTTCACTGACCCCAAATGGCATATACTTTCATACCCACTATAATGGCTAAAATAGGAAAGATAGACAATAACAAGTGCTGACGGGGATGTGAAGTGGAACCCGGTACCTCTAGACACACGCCAGAGATCGGAAGAGCGTCG
>rs7573843:A:1-95:0
ACTGGCCGCTTCACTGCATCCTAGCAGCCAGTGTAAATTATAATGCCAGTACAGAGTGAAGGGATGGAAAAACAGATTCCACCTCTTTAGTGAGAAGTGGTGCAAGTTTTGGTACCTCTAGAGAACTATTCGAGATCGGAAGAGCGTCG
>rs7573843:A:1-95:1
ACTGGCCGCTTCACTGCATCCTAGCAGCCAGTGTAAATTATAATGCCAGTACAGAGTGAAGGGATGGAAAAACAGATTCCACCTCTTTAGTGAGAAGTGGTGCAAGTTTTGGTACCTCTAGATTCAAAATAGAGATCGGAAGAGCGTCG
>rs7573843:A:1-95:2
ACTGGCCGCTTCACTGCATCCTAGCAGCCAGTGTAAATTATAATGCCAGTACAGAGTGAAGGGATGGAAAAACAGATTCCACCTCTTTAGTGAGAAGTGGTGCAAGTTTTGGTACCTCTAGAGATTTGGTTTAGATCGGAAGAGCGTCG
>rs7573843:A:1-95:3
ACTGGCCGCTTCACTGCATCCTAGCAGCCAGTGTAAATTATAATGCCAGTACAGAGTGAAGGGATGGAAAAACAGATTCCACCTCTTTAGTGAGAAGTGGTGCAAGTTTTGGTACCTCTAGAAGCCTTCGACAGATCGGAAGAGCGTCG
>rs7573843:A:1-95:4
ACTGGCCGCTTCACTGCATCCTAGCAGCCAGTGTAAATTATAATGCCAGTACAGAGTGAAGGGATGGAAAAACAGATTCCACCTCTTTAGTGAGAAGTGGTGCAAGTTTTGGTACCTCTAGAATGCGGACGTAGATCGGAAGAGCGTCG
>rs7573843:G:1-95:0
ACTGGCCGCTTCACTGCATCCTAGCAGCCAGTGTAAATTATAATGCCAGTACAGAGTGAAGGGGTGGAAAAACAGATTCCACCTCTTTAGTGAGAAGTGGTGCAAGTTTTGGTACCTCTAGAGGCCGACCACAGATCGGAAGAGCGTCG
>rs7573843:G:1-95:1
ACTGGCCGCTTCACTGCATCCTAGCAGCCAGTGTAAATTATAATGCCAGTACAGAGTGAAGGGGTGGAAAAACAGATTCCACCTCTTTAGTGAGAAGTGGTGCAAGTTTTGGTACCTCTAGACCGGATCACCAGATCGGAAGAGCGTCG
>rs7573843:G:1-95:2
ACTGGCCGCTTCACTGCATCCTAGCAGCCAGTGTAAATTATAATGCCAGTACAGAGTGAAGGGGTGGAAAAACAGATTCCACCTCTTTAGTGAGAAGTGGTGCAAGTTTTGGTACCTCTAGACCAGCGTTGAAGATCGGAAGAGCGTCG
>rs7573843:G:1-95:3
ACTGGCCGCTTCACTGCATCCTAGCAGCCAGTGTAAATTATAATGCCAGTACAGAGTGAAGGGGTGGAAAAACAGATTCCACCTCTTTAGTGAGAAGTGGTGCAAGTTTTGGTACCTCTAGAAGTGATCCGCAGATCGGAAGAGCGTCG
>rs7573843:G:1-95:4
ACTGGCCGCTTCACTGCATCCTAGCAGCCAGTGTAAATTATAATGCCAGTACAGAGTGAAGGGGTGGAAAAACAGATTCCACCTCTTTAGTGAGAAGTGGTGCAAGTTTTGGTACCTCTAGAGGGCACAAGAAGATCGGAAGAGCGTCG
>rs7580864:C:1-95:0
ACTGGCCGCTTCACTGCTGCCTCAGCCTCCCGAGTAGCTGGGACTACAGGCGCCCGCCATCACCCCCGGCTAATTTTTTTGTATTTTTAGTAGAGAACGGGGTTTCACTGGGTACCTCTAGACCGAAGGAAGAGATCGGAAGAGCGTCG
>rs7580864:C:1-95:1
ACTGGCCGCTTCACTGCTGCCTCAGCCTCCCGAGTAGCTGGGACTACAGGCGCCCGCCATCACCCCCGGCTAATTTTTTTGTATTTTTAGTAGAGAACGGGGTTTCACTGGGTACCTCTAGATACTGTGACAAGATCGGAAGAGCGTCG
>rs7580864:C:1-95:2
ACTGGCCGCTTCACTGCTGCCTCAGCCTCCCGAGTAGCTGGGACTACAGGCGCCCGCCATCACCCCCGGCTAATTTTTTTGTATTTTTAGTAGAGAACGGGGTTTCACTGGGTACCTCTAGACATGGGACAAAGATCGGAAGAGCGTCG
>rs7580864:C:1-95:3
ACTGGCCGCTTCACTGCTGCCTCAGCCTCCCGAGTAGCTGGGACTACAGGCGCCCGCCATCACCCCCGGCTAATTTTTTTGTATTTTTAGTAGAGAACGGGGTTTCACTGGGTACCTCTAGAAGAGTGAACCAGATCGGAAGAGCGTCG
>rs7580864:C:1-95:4
ACTGGCCGCTTCACTGCTGCCTCAGCCTCCCGAGTAGCTGGGACTACAGGCGCCCGCCATCACCCCCGGCTAATTTTTTTGTATTTTTAGTAGAGAACGGGGTTTCACTGGGTACCTCTAGATCCAAACCGGAGATCGGAAGAGCGTCG
>rs7580864:G:1-95:0
ACTGGCCGCTTCACTGCTGCCTCAGCCTCCCGAGTAGCTGGGACTACAGGCGCCCGCCATCACGCCCGGCTAATTTTTTTGTATTTTTAGTAGAGAACGGGGTTTCACTGGGTACCTCTAGATGTTGTATATAGATCGGAAGAGCGTCG
>rs7580864:G:1-95:1
ACTGGCCGCTTCACTGCTGCCTCAGCCTCCCGAGTAGCTGGGACTACAGGCGCCCGCCATCACGCCCGGCTAATTTTTTTGTATTTTTAGTAGAGAACGGGGTTTCACTGGGTACCTCTAGAAGAATCGATGAGATCGGAAGAGCGTCG
>rs7580864:G:1-95:2
ACTGGCCGCTTCACTGCTGCCTCAGCCTCCCGAGTAGCTGGGACTACAGGCGCCCGCCATCACGCCCGGCTAATTTTTTTGTATTTTTAGTAGAGAACGGGGTTTCACTGGGTACCTCTAGAATCGGATCCAAGATCGGAAGAGCGTCG
>rs7580864:G:1-95:3
ACTGGCCGCTTCACTGCTGCCTCAGCCTCCCGAGTAGCTGGGACTACAGGCGCCCGCCATCACGCCCGGCTAATTTTTTTGTATTTTTAGTAGAGAACGGGGTTTCACTGGGTACCTCTAGACCATAGCCCCAGATCGGAAGAGCGTCG
>rs7580864:G:1-95:4
ACTGGCCGCTTCACTGCTGCCTCAGCCTCCCGAGTAGCTGGGACTACAGGCGCCCGCCATCACGCCCGGCTAATTTTTTTGTATTTTTAGTAGAGAACGGGGTTTCACTGGGTACCTCTAGAGGGCCCAATTAGATCGGAAGAGCGTCG
>rs758170:C:1-95:0
ACTGGCCGCTTCACTGATTTGCTGGGGGCTCTTGTGGGGCTTGCTTGAAGTGTGTAAATAGTCCGCCTGAAAAAGAAAGTCCAAAAAAGGGCTGGTTTAGACAGAGTGGCGGTACCTCTAGACTGACATAAGAGATCGGAAGAGCGTCG
>rs758170:C:1-95:1
ACTGGCCGCTTCACTGATTTGCTGGGGGCTCTTGTGGGGCTTGCTTGAAGTGTGTAAATAGTCCGCCTGAAAAAGAAAGTCCAAAAAAGGGCTGGTTTAGACAGAGTGGCGGTACCTCTAGAATCAGTTAACAGATCGGAAGAGCGTCG
>rs758170:C:1-95:2
ACTGGCCGCTTCACTGATTTGCTGGGGGCTCTTGTGGGGCTTGCTTGAAGTGTGTAAATAGTCCGCCTGAAAAAGAAAGTCCAAAAAAGGGCTGGTTTAGACAGAGTGGCGGTACCTCTAGAGATCTTGCATAGATCGGAAGAGCGTCG
>rs758170:C:1-95:3
ACTGGCCGCTTCACTGATTTGCTGGGGGCTCTTGTGGGGCTTGCTTGAAGTGTGTAAATAGTCCGCCTGAAAAAGAAAGTCCAAAAAAGGGCTGGTTTAGACAGAGTGGCGGTACCTCTAGATATCTTTGTCAGATCGGAAGAGCGTCG
>rs758170:C:1-95:4
ACTGGCCGCTTCACTGATTTGCTGGGGGCTCTTGTGGGGCTTGCTTGAAGTGTGTAAATAGTCCGCCTGAAAAAGAAAGTCCAAAAAAGGGCTGGTTTAGACAGAGTGGCGGTACCTCTAGAGTGTACTAACAGATCGGAAGAGCGTCG
>rs758170:T:1-95:0
ACTGGCCGCTTCACTGATTTGCTGGGGGCTCTTGTGGGGCTTGCTTGAAGTGTGTAAATAGTCTGCCTGAAAAAGAAAGTCCAAAAAAGGGCTGGTTTAGACAGAGTGGCGGTACCTCTAGAAGGAGAAAAAAGATCGGAAGAGCGTCG
>rs758170:T:1-95:1
ACTGGCCGCTTCACTGATTTGCTGGGGGCTCTTGTGGGGCTTGCTTGAAGTGTGTAAATAGTCTGCCTGAAAAAGAAAGTCCAAAAAAGGGCTGGTTTAGACAGAGTGGCGGTACCTCTAGACTTATCGTTAAGATCGGAAGAGCGTCG
>rs758170:T:1-95:2
ACTGGCCGCTTCACTGATTTGCTGGGGGCTCTTGTGGGGCTTGCTTGAAGTGTGTAAATAGTCTGCCTGAAAAAGAAAGTCCAAAAAAGGGCTGGTTTAGACAGAGTGGCGGTACCTCTAGAGATCAAATTGAGATCGGAAGAGCGTCG
>rs758170:T:1-95:3
ACTGGCCGCTTCACTGATTTGCTGGGGGCTCTTGTGGGGCTTGCTTGAAGTGTGTAAATAGTCTGCCTGAAAAAGAAAGTCCAAAAAAGGGCTGGTTTAGACAGAGTGGCGGTACCTCTAGACCCGGACTGTAGATCGGAAGAGCGTCG
>rs758170:T:1-95:4
ACTGGCCGCTTCACTGATTTGCTGGGGGCTCTTGTGGGGCTTGCTTGAAGTGTGTAAATAGTCTGCCTGAAAAAGAAAGTCCAAAAAAGGGCTGGTTTAGACAGAGTGGCGGTACCTCTAGAATGCTCTCTCAGATCGGAAGAGCGTCG
>rs7582536:A:1-95:0
ACTGGCCGCTTCACTGCTTTGCTGTCTGCATTTTTAGGCTTTTAGGAGCAACAACATTTATGTACAATGAATCAGTACAGGGTTGGTGACATGACCCTTTAAAAGCAAAGGGTACCTCTAGAGGTATAAACTAGATCGGAAGAGCGTCG
>rs7582536:A:1-95:1
ACTGGCCGCTTCACTGCTTTGCTGTCTGCATTTTTAGGCTTTTAGGAGCAACAACATTTATGTACAATGAATCAGTACAGGGTTGGTGACATGACCCTTTAAAAGCAAAGGGTACCTCTAGACTTTTATTTGAGATCGGAAGAGCGTCG
>rs7582536:A:1-95:2
ACTGGCCGCTTCACTGCTTTGCTGTCTGCATTTTTAGGCTTTTAGGAGCAACAACATTTATGTACAATGAATCAGTACAGGGTTGGTGACATGACCCTTTAAAAGCAAAGGGTACCTCTAGATTTAGCGTACAGATCGGAAGAGCGTCG
>rs7582536:A:1-95:3
ACTGGCCGCTTCACTGCTTTGCTGTCTGCATTTTTAGGCTTTTAGGAGCAACAACATTTATGTACAATGAATCAGTACAGGGTTGGTGACATGACCCTTTAAAAGCAAAGGGTACCTCTAGATGCTAAGAAGAGATCGGAAGAGCGTCG
>rs7582536:A:1-95:4
ACTGGCCGCTTCACTGCTTTGCTGTCTGCATTTTTAGGCTTTTAGGAGCAACAACATTTATGTACAATGAATCAGTACAGGGTTGGTGACATGACCCTTTAAAAGCAAAGGGTACCTCTAGAATAGCAGGTCAGATCGGAAGAGCGTCG
>rs7582536:G:1-95:0
ACTGGCCGCTTCACTGCTTTGCTGTCTGCATTTTTAGGCTTTTAGGAGCAACAACATTTATGTGCAATGAATCAGTACAGGGTTGGTGACATGACCCTTTAAAAGCAAAGGGTACCTCTAGAGGGGCGTTGAAGATCGGAAGAGCGTCG
>rs7582536:G:1-95:1
ACTGGCCGCTTCACTGCTTTGCTGTCTGCATTTTTAGGCTTTTAGGAGCAACAACATTTATGTGCAATGAATCAGTACAGGGTTGGTGACATGACCCTTTAAAAGCAAAGGGTACCTCTAGACACCTACCCGAGATCGGAAGAGCGTCG
>rs7582536:G:1-95:2
ACTGGCCGCTTCACTGCTTTGCTGTCTGCATTTTTAGGCTTTTAGGAGCAACAACATTTATGTGCAATGAATCAGTACAGGGTTGGTGACATGACCCTTTAAAAGCAAAGGGTACCTCTAGAAACAGTGGACAGATCGGAAGAGCGTCG
>rs7582536:G:1-95:3
ACTGGCCGCTTCACTGCTTTGCTGTCTGCATTTTTAGGCTTTTAGGAGCAACAACATTTATGTGCAATGAATCAGTACAGGGTTGGTGACATGACCCTTTAAAAGCAAAGGGTACCTCTAGAGTCATAAGCGAGATCGGAAGAGCGTCG
>rs7582536:G:1-95:4
ACTGGCCGCTTCACTGCTTTGCTGTCTGCATTTTTAGGCTTTTAGGAGCAACAACATTTATGTGCAATGAATCAGTACAGGGTTGGTGACATGACCCTTTAAAAGCAAAGGGTACCTCTAGAGTTCTACTTGAGATCGGAAGAGCGTCG
>rs7588380:A:1-95:0
ACTGGCCGCTTCACTGAGAAGCCATTTCAATTTGAAGTTCTTTAAATACCCACCCTACACATGAACATTTATCCATACTTACACCAAATCTTGCTTAGCACATACCCCTGGGTACCTCTAGATAAGTATTCAAGATCGGAAGAGCGTCG
>rs7588380:A:1-95:1
ACTGGCCGCTTCACTGAGAAGCCATTTCAATTTGAAGTTCTTTAAATACCCACCCTACACATGAACATTTATCCATACTTACACCAAATCTTGCTTAGCACATACCCCTGGGTACCTCTAGAGTCCCACGGGAGATCGGAAGAGCGTCG
>rs7588380:A:1-95:2
ACTGGCCGCTTCACTGAGAAGCCATTTCAATTTGAAGTTCTTTAAATACCCACCCTACACATGAACATTTATCCATACTTACACCAAATCTTGCTTAGCACATACCCCTGGGTACCTCTAGAAATATAGCACAGATCGGAAGAGCGTCG
>rs7588380:A:1-95:3
ACTGGCCGCTTCACTGAGAAGCCATTTCAATTTGAAGTTCTTTAAATACCCACCCTACACATGAACATTTATCCATACTTACACCAAATCTTGCTTAGCACATACCCCTGGGTACCTCTAGAACACTCATCAAGATCGGAAGAGCGTCG
>rs7588380:A:1-95:4
ACTGGCCGCTTCACTGAGAAGCCATTTCAATTTGAAGTTCTTTAAATACCCACCCTACACATGAACATTTATCCATACTTACACCAAATCTTGCTTAGCACATACCCCTGGGTACCTCTAGACCACCGTCCTAGATCGGAAGAGCGTCG
>rs7588380:T:1-95:0
ACTGGCCGCTTCACTGAGAAGCCATTTCAATTTGAAGTTCTTTAAATACCCACCCTACACATGTACATTTATCCATACTTACACCAAATCTTGCTTAGCACATACCCCTGGGTACCTCTAGACTCATAAGACAGATCGGAAGAGCGTCG
>rs7588380:T:1-95:1
ACTGGCCGCTTCACTGAGAAGCCATTTCAATTTGAAGTTCTTTAAATACCCACCCTACACATGTACATTTATCCATACTTACACCAAATCTTGCTTAGCACATACCCCTGGGTACCTCTAGATAACCGACTTAGATCGGAAGAGCGTCG
>rs7588380:T:1-95:2
ACTGGCCGCTTCACTGAGAAGCCATTTCAATTTGAAGTTCTTTAAATACCCACCCTACACATGTACATTTATCCATACTTACACCAAATCTTGCTTAGCACATACCCCTGGGTACCTCTAGATCGGGTTATCAGATCGGAAGAGCGTCG
>rs7588380:T:1-95:3
ACTGGCCGCTTCACTGAGAAGCCATTTCAATTTGAAGTTCTTTAAATACCCACCCTACACATGTACATTTATCCATACTTACACCAAATCTTGCTTAGCACATACCCCTGGGTACCTCTAGACTTCCAGGTTAGATCGGAAGAGCGTCG
>rs7588380:T:1-95:4
ACTGGCCGCTTCACTGAGAAGCCATTTCAATTTGAAGTTCTTTAAATACCCACCCTACACATGTACATTTATCCATACTTACACCAAATCTTGCTTAGCACATACCCCTGGGTACCTCTAGAGGTGCCAATCAGATCGGAAGAGCGTCG
>rs7590010:C:1-95:0
ACTGGCCGCTTCACTGTTCTTTTTTTTTTTTTTTTTTGAGATGGGGTCTCACTCTCTTGCCCACGTTGGAGTGCAGTGGTGTAATCACTGCTTACTGTGCCTCTACCTCTGGTACCTCTAGAGAGTACTTTCAGATCGGAAGAGCGTCG
>rs7590010:C:1-95:1
ACTGGCCGCTTCACTGTTCTTTTTTTTTTTTTTTTTTGAGATGGGGTCTCACTCTCTTGCCCACGTTGGAGTGCAGTGGTGTAATCACTGCTTACTGTGCCTCTACCTCTGGTACCTCTAGAAGCCTCTTTTAGATCGGAAGAGCGTCG
>rs7590010:C:1-95:2
ACTGGCCGCTTCACTGTTCTTTTTTTTTTTTTTTTTTGAGATGGGGTCTCACTCTCTTGCCCACGTTGGAGTGCAGTGGTGTAATCACTGCTTACTGTGCCTCTACCTCTGGTACCTCTAGAATTCGGAACGAGATCGGAAGAGCGTCG
>rs7590010:C:1-95:3
ACTGGCCGCTTCACTGTTCTTTTTTTTTTTTTTTTTTGAGATGGGGTCTCACTCTCTTGCCCACGTTGGAGTGCAGTGGTGTAATCACTGCTTACTGTGCCTCTACCTCTGGTACCTCTAGAGCGATTTCGCAGATCGGAAGAGCGTCG
>rs7590010:C:1-95:4
ACTGGCCGCTTCACTGTTCTTTTTTTTTTTTTTTTTTGAGATGGGGTCTCACTCTCTTGCCCACGTTGGAGTGCAGTGGTGTAATCACTGCTTACTGTGCCTCTACCTCTGGTACCTCTAGATTACTCTGAAAGATCGGAAGAGCGTCG
>rs7590010:T:1-95:0
ACTGGCCGCTTCACTGTTCTTTTTTTTTTTTTTTTTTGAGATGGGGTCTCACTCTCTTGCCCATGTTGGAGTGCAGTGGTGTAATCACTGCTTACTGTGCCTCTACCTCTGGTACCTCTAGAGCTGAGATCTAGATCGGAAGAGCGTCG
>rs7590010:T:1-95:1
ACTGGCCGCTTCACTGTTCTTTTTTTTTTTTTTTTTTGAGATGGGGTCTCACTCTCTTGCCCATGTTGGAGTGCAGTGGTGTAATCACTGCTTACTGTGCCTCTACCTCTGGTACCTCTAGAGCACGACTTTAGATCGGAAGAGCGTCG
>rs7590010:T:1-95:2
ACTGGCCGCTTCACTGTTCTTTTTTTTTTTTTTTTTTGAGATGGGGTCTCACTCTCTTGCCCATGTTGGAGTGCAGTGGTGTAATCACTGCTTACTGTGCCTCTACCTCTGGTACCTCTAGATTGTCTCGCAAGATCGGAAGAGCGTCG
>rs7590010:T:1-95:3
ACTGGCCGCTTCACTGTTCTTTTTTTTTTTTTTTTTTGAGATGGGGTCTCACTCTCTTGCCCATGTTGGAGTGCAGTGGTGTAATCACTGCTTACTGTGCCTCTACCTCTGGTACCTCTAGAGCTAATAGGTAGATCGGAAGAGCGTCG
>rs7590010:T:1-95:4
ACTGGCCGCTTCACTGTTCTTTTTTTTTTTTTTTTTTGAGATGGGGTCTCACTCTCTTGCCCATGTTGGAGTGCAGTGGTGTAATCACTGCTTACTGTGCCTCTACCTCTGGTACCTCTAGACGGCATTGCAAGATCGGAAGAGCGTCG
>rs75968099:C:1-95:0
ACTGGCCGCTTCACTGCTTCAGGTTGCAGTCTCTCACTTTTTTAAAATATCTCTTGTAATATACGTAGAAAAAGCAGTGTTTGTCCCTTGGCAAAGACTCCTCAGATATAGGTACCTCTAGATAGAAAGTCCAGATCGGAAGAGCGTCG
>rs75968099:C:1-95:1
ACTGGCCGCTTCACTGCTTCAGGTTGCAGTCTCTCACTTTTTTAAAATATCTCTTGTAATATACGTAGAAAAAGCAGTGTTTGTCCCTTGGCAAAGACTCCTCAGATATAGGTACCTCTAGATCACGGGCTTAGATCGGAAGAGCGTCG
>rs75968099:C:1-95:2
ACTGGCCGCTTCACTGCTTCAGGTTGCAGTCTCTCACTTTTTTAAAATATCTCTTGTAATATACGTAGAAAAAGCAGTGTTTGTCCCTTGGCAAAGACTCCTCAGATATAGGTACCTCTAGATGCAAAATAGAGATCGGAAGAGCGTCG
>rs75968099:C:1-95:3
ACTGGCCGCTTCACTGCTTCAGGTTGCAGTCTCTCACTTTTTTAAAATATCTCTTGTAATATACGTAGAAAAAGCAGTGTTTGTCCCTTGGCAAAGACTCCTCAGATATAGGTACCTCTAGATCTTAGTGTTAGATCGGAAGAGCGTCG
>rs75968099:C:1-95:4
ACTGGCCGCTTCACTGCTTCAGGTTGCAGTCTCTCACTTTTTTAAAATATCTCTTGTAATATACGTAGAAAAAGCAGTGTTTGTCCCTTGGCAAAGACTCCTCAGATATAGGTACCTCTAGATGAAGGGTCGAGATCGGAAGAGCGTCG
>rs75968099:T:1-95:0
ACTGGCCGCTTCACTGCTTCAGGTTGCAGTCTCTCACTTTTTTAAAATATCTCTTGTAATATATGTAGAAAAAGCAGTGTTTGTCCCTTGGCAAAGACTCCTCAGATATAGGTACCTCTAGACTGGTATCTAAGATCGGAAGAGCGTCG
>rs75968099:T:1-95:1
ACTGGCCGCTTCACTGCTTCAGGTTGCAGTCTCTCACTTTTTTAAAATATCTCTTGTAATATATGTAGAAAAAGCAGTGTTTGTCCCTTGGCAAAGACTCCTCAGATATAGGTACCTCTAGATGAATATACGAGATCGGAAGAGCGTCG
>rs75968099:T:1-95:2
ACTGGCCGCTTCACTGCTTCAGGTTGCAGTCTCTCACTTTTTTAAAATATCTCTTGTAATATATGTAGAAAAAGCAGTGTTTGTCCCTTGGCAAAGACTCCTCAGATATAGGTACCTCTAGAAGCCGAGTCTAGATCGGAAGAGCGTCG
>rs75968099:T:1-95:3
ACTGGCCGCTTCACTGCTTCAGGTTGCAGTCTCTCACTTTTTTAAAATATCTCTTGTAATATATGTAGAAAAAGCAGTGTTTGTCCCTTGGCAAAGACTCCTCAGATATAGGTACCTCTAGAATTAACTTGAAGATCGGAAGAGCGTCG
>rs75968099:T:1-95:4
ACTGGCCGCTTCACTGCTTCAGGTTGCAGTCTCTCACTTTTTTAAAATATCTCTTGTAATATATGTAGAAAAAGCAGTGTTTGTCCCTTGGCAAAGACTCCTCAGATATAGGTACCTCTAGACACAAGCTATAGATCGGAAGAGCGTCG
>rs7600281:A:1-95:0
ACTGGCCGCTTCACTGATTTAGGATGAACTCAGTGGGACAGCTGTTCTGATCTCAAATGGGCCACCTCACACATTTAGTGTTTCACTGTCTGTTTGGGTCTTTGTCATCTGGTACCTCTAGATTTTTTCGCCAGATCGGAAGAGCGTCG
>rs7600281:A:1-95:1
ACTGGCCGCTTCACTGATTTAGGATGAACTCAGTGGGACAGCTGTTCTGATCTCAAATGGGCCACCTCACACATTTAGTGTTTCACTGTCTGTTTGGGTCTTTGTCATCTGGTACCTCTAGACCCATTACCAAGATCGGAAGAGCGTCG
>rs7600281:A:1-95:2
ACTGGCCGCTTCACTGATTTAGGATGAACTCAGTGGGACAGCTGTTCTGATCTCAAATGGGCCACCTCACACATTTAGTGTTTCACTGTCTGTTTGGGTCTTTGTCATCTGGTACCTCTAGACACTAAAAACAGATCGGAAGAGCGTCG
>rs7600281:A:1-95:3
ACTGGCCGCTTCACTGATTTAGGATGAACTCAGTGGGACAGCTGTTCTGATCTCAAATGGGCCACCTCACACATTTAGTGTTTCACTGTCTGTTTGGGTCTTTGTCATCTGGTACCTCTAGATCTTTCCAACAGATCGGAAGAGCGTCG
>rs7600281:A:1-95:4
ACTGGCCGCTTCACTGATTTAGGATGAACTCAGTGGGACAGCTGTTCTGATCTCAAATGGGCCACCTCACACATTTAGTGTTTCACTGTCTGTTTGGGTCTTTGTCATCTGGTACCTCTAGAAGCTATGTCTAGATCGGAAGAGCGTCG
>rs7600281:G:1-95:0
ACTGGCCGCTTCACTGATTTAGGATGAACTCAGTGGGACAGCTGTTCTGATCTCAAATGGGCCGCCTCACACATTTAGTGTTTCACTGTCTGTTTGGGTCTTTGTCATCTGGTACCTCTAGAATTGGTTTGCAGATCGGAAGAGCGTCG
>rs7600281:G:1-95:1
ACTGGCCGCTTCACTGATTTAGGATGAACTCAGTGGGACAGCTGTTCTGATCTCAAATGGGCCGCCTCACACATTTAGTGTTTCACTGTCTGTTTGGGTCTTTGTCATCTGGTACCTCTAGATCATTCTGCCAGATCGGAAGAGCGTCG
>rs7600281:G:1-95:2
ACTGGCCGCTTCACTGATTTAGGATGAACTCAGTGGGACAGCTGTTCTGATCTCAAATGGGCCGCCTCACACATTTAGTGTTTCACTGTCTGTTTGGGTCTTTGTCATCTGGTACCTCTAGAAGTCACCCCAAGATCGGAAGAGCGTCG
>rs7600281:G:1-95:3
ACTGGCCGCTTCACTGATTTAGGATGAACTCAGTGGGACAGCTGTTCTGATCTCAAATGGGCCGCCTCACACATTTAGTGTTTCACTGTCTGTTTGGGTCTTTGTCATCTGGTACCTCTAGACACGTTCCACAGATCGGAAGAGCGTCG
>rs7600281:G:1-95:4
ACTGGCCGCTTCACTGATTTAGGATGAACTCAGTGGGACAGCTGTTCTGATCTCAAATGGGCCGCCTCACACATTTAGTGTTTCACTGTCTGTTTGGGTCTTTGTCATCTGGTACCTCTAGATCAGGATGGTAGATCGGAAGAGCGTCG
>rs7600375:A:1-95:0
ACTGGCCGCTTCACTGGCTGTTGCCTGGGTTGTTATGGGTGACTAGGCCTCCTCCAGCATGCTAACCTGACAGTCGTCTCATGTTGAAGGAAGAATGATCAAGTAAACTAGGTACCTCTAGAAGCAACTTTGAGATCGGAAGAGCGTCG
>rs7600375:A:1-95:1
ACTGGCCGCTTCACTGGCTGTTGCCTGGGTTGTTATGGGTGACTAGGCCTCCTCCAGCATGCTAACCTGACAGTCGTCTCATGTTGAAGGAAGAATGATCAAGTAAACTAGGTACCTCTAGAGAAACTGAATAGATCGGAAGAGCGTCG
>rs7600375:A:1-95:2
ACTGGCCGCTTCACTGGCTGTTGCCTGGGTTGTTATGGGTGACTAGGCCTCCTCCAGCATGCTAACCTGACAGTCGTCTCATGTTGAAGGAAGAATGATCAAGTAAACTAGGTACCTCTAGACGTAGGGTGCAGATCGGAAGAGCGTCG
>rs7600375:A:1-95:3
ACTGGCCGCTTCACTGGCTGTTGCCTGGGTTGTTATGGGTGACTAGGCCTCCTCCAGCATGCTAACCTGACAGTCGTCTCATGTTGAAGGAAGAATGATCAAGTAAACTAGGTACCTCTAGACGTTAAGCCTAGATCGGAAGAGCGTCG
>rs7600375:A:1-95:4
ACTGGCCGCTTCACTGGCTGTTGCCTGGGTTGTTATGGGTGACTAGGCCTCCTCCAGCATGCTAACCTGACAGTCGTCTCATGTTGAAGGAAGAATGATCAAGTAAACTAGGTACCTCTAGAGCCTACTCCAAGATCGGAAGAGCGTCG
>rs7600375:G:1-95:0
ACTGGCCGCTTCACTGGCTGTTGCCTGGGTTGTTATGGGTGACTAGGCCTCCTCCAGCATGCTGACCTGACAGTCGTCTCATGTTGAAGGAAGAATGATCAAGTAAACTAGGTACCTCTAGAGGGATCCCGCAGATCGGAAGAGCGTCG
>rs7600375:G:1-95:1
ACTGGCCGCTTCACTGGCTGTTGCCTGGGTTGTTATGGGTGACTAGGCCTCCTCCAGCATGCTGACCTGACAGTCGTCTCATGTTGAAGGAAGAATGATCAAGTAAACTAGGTACCTCTAGAAACAGGATGGAGATCGGAAGAGCGTCG
>rs7600375:G:1-95:2
ACTGGCCGCTTCACTGGCTGTTGCCTGGGTTGTTATGGGTGACTAGGCCTCCTCCAGCATGCTGACCTGACAGTCGTCTCATGTTGAAGGAAGAATGATCAAGTAAACTAGGTACCTCTAGACACCAACGCTAGATCGGAAGAGCGTCG
>rs7600375:G:1-95:3
ACTGGCCGCTTCACTGGCTGTTGCCTGGGTTGTTATGGGTGACTAGGCCTCCTCCAGCATGCTGACCTGACAGTCGTCTCATGTTGAAGGAAGAATGATCAAGTAAACTAGGTACCTCTAGACGGAATTTCGAGATCGGAAGAGCGTCG
>rs7600375:G:1-95:4
ACTGGCCGCTTCACTGGCTGTTGCCTGGGTTGTTATGGGTGACTAGGCCTCCTCCAGCATGCTGACCTGACAGTCGTCTCATGTTGAAGGAAGAATGATCAAGTAAACTAGGTACCTCTAGATGGAGCTAGAAGATCGGAAGAGCGTCG
>rs7605813:C:1-95:0
ACTGGCCGCTTCACTGACGCCCAGCTAATATTTGTAGAGACAGGGTTTTGCCATGTTGCTCAGCGTGGTCTTGAACTCCTGGACTCAAGTGATCTGCCCACCTCAGCCTCGGTACCTCTAGAATGGCGCCGCAGATCGGAAGAGCGTCG
>rs7605813:C:1-95:1
ACTGGCCGCTTCACTGACGCCCAGCTAATATTTGTAGAGACAGGGTTTTGCCATGTTGCTCAGCGTGGTCTTGAACTCCTGGACTCAAGTGATCTGCCCACCTCAGCCTCGGTACCTCTAGACCCTTGGACCAGATCGGAAGAGCGTCG
>rs7605813:C:1-95:2
ACTGGCCGCTTCACTGACGCCCAGCTAATATTTGTAGAGACAGGGTTTTGCCATGTTGCTCAGCGTGGTCTTGAACTCCTGGACTCAAGTGATCTGCCCACCTCAGCCTCGGTACCTCTAGAGGCCTCCGGTAGATCGGAAGAGCGTCG
>rs7605813:C:1-95:3
ACTGGCCGCTTCACTGACGCCCAGCTAATATTTGTAGAGACAGGGTTTTGCCATGTTGCTCAGCGTGGTCTTGAACTCCTGGACTCAAGTGATCTGCCCACCTCAGCCTCGGTACCTCTAGACTTGGGTCAGAGATCGGAAGAGCGTCG
>rs7605813:C:1-95:4
ACTGGCCGCTTCACTGACGCCCAGCTAATATTTGTAGAGACAGGGTTTTGCCATGTTGCTCAGCGTGGTCTTGAACTCCTGGACTCAAGTGATCTGCCCACCTCAGCCTCGGTACCTCTAGAGGCTGGGTAAAGATCGGAAGAGCGTCG
>rs7605813:G:1-95:0
ACTGGCCGCTTCACTGACGCCCAGCTAATATTTGTAGAGACAGGGTTTTGCCATGTTGCTCAGGGTGGTCTTGAACTCCTGGACTCAAGTGATCTGCCCACCTCAGCCTCGGTACCTCTAGACGCACGTAAGAGATCGGAAGAGCGTCG
>rs7605813:G:1-95:1
ACTGGCCGCTTCACTGACGCCCAGCTAATATTTGTAGAGACAGGGTTTTGCCATGTTGCTCAGGGTGGTCTTGAACTCCTGGACTCAAGTGATCTGCCCACCTCAGCCTCGGTACCTCTAGATCTGAGTCTTAGATCGGAAGAGCGTCG
>rs7605813:G:1-95:2
ACTGGCCGCTTCACTGACGCCCAGCTAATATTTGTAGAGACAGGGTTTTGCCATGTTGCTCAGGGTGGTCTTGAACTCCTGGACTCAAGTGATCTGCCCACCTCAGCCTCGGTACCTCTAGATTCCAAGTTGAGATCGGAAGAGCGTCG
>rs7605813:G:1-95:3
ACTGGCCGCTTCACTGACGCCCAGCTAATATTTGTAGAGACAGGGTTTTGCCATGTTGCTCAGGGTGGTCTTGAACTCCTGGACTCAAGTGATCTGCCCACCTCAGCCTCGGTACCTCTAGACAACTAAACGAGATCGGAAGAGCGTCG
>rs7605813:G:1-95:4
ACTGGCCGCTTCACTGACGCCCAGCTAATATTTGTAGAGACAGGGTTTTGCCATGTTGCTCAGGGTGGTCTTGAACTCCTGGACTCAAGTGATCTGCCCACCTCAGCCTCGGTACCTCTAGAGGGACTGGTAAGATCGGAAGAGCGTCG
>rs760648:A:1-95:0
ACTGGCCGCTTCACTGCAGTGAGCCGAGATCGCGCCACTGCACTCCAGTCGGGGCAACACAGCAAGACTCTGTCTCAAAAAACAAAAAAAAAAAGCCATTTTTTTCAACTGGTACCTCTAGAGGACCGTTTGAGATCGGAAGAGCGTCG
>rs760648:A:1-95:1
ACTGGCCGCTTCACTGCAGTGAGCCGAGATCGCGCCACTGCACTCCAGTCGGGGCAACACAGCAAGACTCTGTCTCAAAAAACAAAAAAAAAAAGCCATTTTTTTCAACTGGTACCTCTAGAGGCCTCCCGTAGATCGGAAGAGCGTCG
>rs760648:A:1-95:2
ACTGGCCGCTTCACTGCAGTGAGCCGAGATCGCGCCACTGCACTCCAGTCGGGGCAACACAGCAAGACTCTGTCTCAAAAAACAAAAAAAAAAAGCCATTTTTTTCAACTGGTACCTCTAGAGTGTTTATTTAGATCGGAAGAGCGTCG
>rs760648:A:1-95:3
ACTGGCCGCTTCACTGCAGTGAGCCGAGATCGCGCCACTGCACTCCAGTCGGGGCAACACAGCAAGACTCTGTCTCAAAAAACAAAAAAAAAAAGCCATTTTTTTCAACTGGTACCTCTAGATAGGGCCTTAAGATCGGAAGAGCGTCG
>rs760648:A:1-95:4
ACTGGCCGCTTCACTGCAGTGAGCCGAGATCGCGCCACTGCACTCCAGTCGGGGCAACACAGCAAGACTCTGTCTCAAAAAACAAAAAAAAAAAGCCATTTTTTTCAACTGGTACCTCTAGATGGTTCCGTAAGATCGGAAGAGCGTCG
>rs760648:G:1-95:0
ACTGGCCGCTTCACTGCAGTGAGCCGAGATCGCGCCACTGCACTCCAGTCGGGGCAACACAGCGAGACTCTGTCTCAAAAAACAAAAAAAAAAAGCCATTTTTTTCAACTGGTACCTCTAGATTGGGCATCAAGATCGGAAGAGCGTCG
>rs760648:G:1-95:1
ACTGGCCGCTTCACTGCAGTGAGCCGAGATCGCGCCACTGCACTCCAGTCGGGGCAACACAGCGAGACTCTGTCTCAAAAAACAAAAAAAAAAAGCCATTTTTTTCAACTGGTACCTCTAGACACATGTACAAGATCGGAAGAGCGTCG
>rs760648:G:1-95:2
ACTGGCCGCTTCACTGCAGTGAGCCGAGATCGCGCCACTGCACTCCAGTCGGGGCAACACAGCGAGACTCTGTCTCAAAAAACAAAAAAAAAAAGCCATTTTTTTCAACTGGTACCTCTAGAGTACGCCCCCAGATCGGAAGAGCGTCG
>rs760648:G:1-95:3
ACTGGCCGCTTCACTGCAGTGAGCCGAGATCGCGCCACTGCACTCCAGTCGGGGCAACACAGCGAGACTCTGTCTCAAAAAACAAAAAAAAAAAGCCATTTTTTTCAACTGGTACCTCTAGAGAAACAAAGAAGATCGGAAGAGCGTCG
>rs760648:G:1-95:4
ACTGGCCGCTTCACTGCAGTGAGCCGAGATCGCGCCACTGCACTCCAGTCGGGGCAACACAGCGAGACTCTGTCTCAAAAAACAAAAAAAAAAAGCCATTTTTTTCAACTGGTACCTCTAGAGCTTTCCCCCAGATCGGAAGAGCGTCG
>rs7607683:G:1-95:0
ACTGGCCGCTTCACTGGGAAGTGTCTGCACCTTGCCTTAAGTCCAATGGAGACAAGAGAGTCTGCAACTGGATCATCTGGAGAGCCTAGAATGTGTTACTTGCGATTGGAGGTACCTCTAGAGACGCAGATGAGATCGGAAGAGCGTCG
>rs7607683:G:1-95:1
ACTGGCCGCTTCACTGGGAAGTGTCTGCACCTTGCCTTAAGTCCAATGGAGACAAGAGAGTCTGCAACTGGATCATCTGGAGAGCCTAGAATGTGTTACTTGCGATTGGAGGTACCTCTAGACTTTATTAATAGATCGGAAGAGCGTCG
>rs7607683:G:1-95:2
ACTGGCCGCTTCACTGGGAAGTGTCTGCACCTTGCCTTAAGTCCAATGGAGACAAGAGAGTCTGCAACTGGATCATCTGGAGAGCCTAGAATGTGTTACTTGCGATTGGAGGTACCTCTAGAACGGCGTTCCAGATCGGAAGAGCGTCG
>rs7607683:G:1-95:3
ACTGGCCGCTTCACTGGGAAGTGTCTGCACCTTGCCTTAAGTCCAATGGAGACAAGAGAGTCTGCAACTGGATCATCTGGAGAGCCTAGAATGTGTTACTTGCGATTGGAGGTACCTCTAGACCTTCTCTACAGATCGGAAGAGCGTCG
>rs7607683:G:1-95:4
ACTGGCCGCTTCACTGGGAAGTGTCTGCACCTTGCCTTAAGTCCAATGGAGACAAGAGAGTCTGCAACTGGATCATCTGGAGAGCCTAGAATGTGTTACTTGCGATTGGAGGTACCTCTAGATGTCCGCCGGAGATCGGAAGAGCGTCG
>rs7607683:T:1-95:0
ACTGGCCGCTTCACTGGGAAGTGTCTGCACCTTGCCTTAAGTCCAATGGAGACAAGAGAGTCTTCAACTGGATCATCTGGAGAGCCTAGAATGTGTTACTTGCGATTGGAGGTACCTCTAGACGCGCGGCCCAGATCGGAAGAGCGTCG
>rs7607683:T:1-95:1
ACTGGCCGCTTCACTGGGAAGTGTCTGCACCTTGCCTTAAGTCCAATGGAGACAAGAGAGTCTTCAACTGGATCATCTGGAGAGCCTAGAATGTGTTACTTGCGATTGGAGGTACCTCTAGATCGGAGCCGGAGATCGGAAGAGCGTCG
>rs7607683:T:1-95:2
ACTGGCCGCTTCACTGGGAAGTGTCTGCACCTTGCCTTAAGTCCAATGGAGACAAGAGAGTCTTCAACTGGATCATCTGGAGAGCCTAGAATGTGTTACTTGCGATTGGAGGTACCTCTAGACTAGGATCGCAGATCGGAAGAGCGTCG
>rs7607683:T:1-95:3
ACTGGCCGCTTCACTGGGAAGTGTCTGCACCTTGCCTTAAGTCCAATGGAGACAAGAGAGTCTTCAACTGGATCATCTGGAGAGCCTAGAATGTGTTACTTGCGATTGGAGGTACCTCTAGACCCTAAGACTAGATCGGAAGAGCGTCG
>rs7607683:T:1-95:4
ACTGGCCGCTTCACTGGGAAGTGTCTGCACCTTGCCTTAAGTCCAATGGAGACAAGAGAGTCTTCAACTGGATCATCTGGAGAGCCTAGAATGTGTTACTTGCGATTGGAGGTACCTCTAGAAAATATCGTGAGATCGGAAGAGCGTCG
>rs76112266:C:1-95:0
ACTGGCCGCTTCACTGCTTACCATGAAGAACAAGGCTTCTTCTGACCTAGTGTAGAAGCCACACCACACAGTGTAACCTCCACCGTAAAAGTAACTCTTGGTAACAAGCAGGTACCTCTAGATCCGGTCGACAGATCGGAAGAGCGTCG
>rs76112266:C:1-95:1
ACTGGCCGCTTCACTGCTTACCATGAAGAACAAGGCTTCTTCTGACCTAGTGTAGAAGCCACACCACACAGTGTAACCTCCACCGTAAAAGTAACTCTTGGTAACAAGCAGGTACCTCTAGAGTTCGGCTACAGATCGGAAGAGCGTCG
>rs76112266:C:1-95:2
ACTGGCCGCTTCACTGCTTACCATGAAGAACAAGGCTTCTTCTGACCTAGTGTAGAAGCCACACCACACAGTGTAACCTCCACCGTAAAAGTAACTCTTGGTAACAAGCAGGTACCTCTAGAAGTGTACGCAAGATCGGAAGAGCGTCG
>rs76112266:C:1-95:3
ACTGGCCGCTTCACTGCTTACCATGAAGAACAAGGCTTCTTCTGACCTAGTGTAGAAGCCACACCACACAGTGTAACCTCCACCGTAAAAGTAACTCTTGGTAACAAGCAGGTACCTCTAGAGGAAGGTAGAAGATCGGAAGAGCGTCG
>rs76112266:C:1-95:4
ACTGGCCGCTTCACTGCTTACCATGAAGAACAAGGCTTCTTCTGACCTAGTGTAGAAGCCACACCACACAGTGTAACCTCCACCGTAAAAGTAACTCTTGGTAACAAGCAGGTACCTCTAGATGTCTAAGCTAGATCGGAAGAGCGTCG
>rs76112266:G:1-95:0
ACTGGCCGCTTCACTGCTTACCATGAAGAACAAGGCTTCTTCTGACCTAGTGTAGAAGCCACAGCACACAGTGTAACCTCCACCGTAAAAGTAACTCTTGGTAACAAGCAGGTACCTCTAGAGCACGCAACAAGATCGGAAGAGCGTCG
>rs76112266:G:1-95:1
ACTGGCCGCTTCACTGCTTACCATGAAGAACAAGGCTTCTTCTGACCTAGTGTAGAAGCCACAGCACACAGTGTAACCTCCACCGTAAAAGTAACTCTTGGTAACAAGCAGGTACCTCTAGATAGTGCTACCAGATCGGAAGAGCGTCG
>rs76112266:G:1-95:2
ACTGGCCGCTTCACTGCTTACCATGAAGAACAAGGCTTCTTCTGACCTAGTGTAGAAGCCACAGCACACAGTGTAACCTCCACCGTAAAAGTAACTCTTGGTAACAAGCAGGTACCTCTAGAATGGTAAACCAGATCGGAAGAGCGTCG
>rs76112266:G:1-95:3
ACTGGCCGCTTCACTGCTTACCATGAAGAACAAGGCTTCTTCTGACCTAGTGTAGAAGCCACAGCACACAGTGTAACCTCCACCGTAAAAGTAACTCTTGGTAACAAGCAGGTACCTCTAGAAAGCGACGCTAGATCGGAAGAGCGTCG
>rs76112266:G:1-95:4
ACTGGCCGCTTCACTGCTTACCATGAAGAACAAGGCTTCTTCTGACCTAGTGTAGAAGCCACAGCACACAGTGTAACCTCCACCGTAAAAGTAACTCTTGGTAACAAGCAGGTACCTCTAGACACTTGATGCAGATCGGAAGAGCGTCG
>rs7618871:G:1-95:0
ACTGGCCGCTTCACTGGGCTATATAAAGTATCTATAAAATGAACACAGCCACTGCCATTTACAGCAAAAATTGGCATTACATTTTTTTAAAAAAGATAACTTCATTTTTCGGTACCTCTAGACGGAGCTGAGAGATCGGAAGAGCGTCG
>rs7618871:G:1-95:1
ACTGGCCGCTTCACTGGGCTATATAAAGTATCTATAAAATGAACACAGCCACTGCCATTTACAGCAAAAATTGGCATTACATTTTTTTAAAAAAGATAACTTCATTTTTCGGTACCTCTAGACCGATGCGGTAGATCGGAAGAGCGTCG
>rs7618871:G:1-95:2
ACTGGCCGCTTCACTGGGCTATATAAAGTATCTATAAAATGAACACAGCCACTGCCATTTACAGCAAAAATTGGCATTACATTTTTTTAAAAAAGATAACTTCATTTTTCGGTACCTCTAGACGAATACAAGAGATCGGAAGAGCGTCG
>rs7618871:G:1-95:3
ACTGGCCGCTTCACTGGGCTATATAAAGTATCTATAAAATGAACACAGCCACTGCCATTTACAGCAAAAATTGGCATTACATTTTTTTAAAAAAGATAACTTCATTTTTCGGTACCTCTAGATAAGTGATACAGATCGGAAGAGCGTCG
>rs7618871:G:1-95:4
ACTGGCCGCTTCACTGGGCTATATAAAGTATCTATAAAATGAACACAGCCACTGCCATTTACAGCAAAAATTGGCATTACATTTTTTTAAAAAAGATAACTTCATTTTTCGGTACCTCTAGATCGCGAGCCAAGATCGGAAGAGCGTCG
>rs7618871:T:1-95:0
ACTGGCCGCTTCACTGGGCTATATAAAGTATCTATAAAATGAACACAGCCACTGCCATTTACATCAAAAATTGGCATTACATTTTTTTAAAAAAGATAACTTCATTTTTCGGTACCTCTAGAGGAGACACCAAGATCGGAAGAGCGTCG
>rs7618871:T:1-95:1
ACTGGCCGCTTCACTGGGCTATATAAAGTATCTATAAAATGAACACAGCCACTGCCATTTACATCAAAAATTGGCATTACATTTTTTTAAAAAAGATAACTTCATTTTTCGGTACCTCTAGATGCCGAGTGGAGATCGGAAGAGCGTCG
>rs7618871:T:1-95:2
ACTGGCCGCTTCACTGGGCTATATAAAGTATCTATAAAATGAACACAGCCACTGCCATTTACATCAAAAATTGGCATTACATTTTTTTAAAAAAGATAACTTCATTTTTCGGTACCTCTAGACGGATTTTGAAGATCGGAAGAGCGTCG
>rs7618871:T:1-95:3
ACTGGCCGCTTCACTGGGCTATATAAAGTATCTATAAAATGAACACAGCCACTGCCATTTACATCAAAAATTGGCATTACATTTTTTTAAAAAAGATAACTTCATTTTTCGGTACCTCTAGAGACTAAACCGAGATCGGAAGAGCGTCG
>rs7618871:T:1-95:4
ACTGGCCGCTTCACTGGGCTATATAAAGTATCTATAAAATGAACACAGCCACTGCCATTTACATCAAAAATTGGCATTACATTTTTTTAAAAAAGATAACTTCATTTTTCGGTACCTCTAGAGGCTCAGCCTAGATCGGAAGAGCGTCG
>rs7652637:C:1-95:0
ACTGGCCGCTTCACTGACATTTTAAAATATGCAATTTCACTAAGTTTATACATAACTTCTACACAGTGTTGATAAGAAGTAGCTAGTAAAAAAGCCAAGGAACTATAATCGGTACCTCTAGACTCGGCGAAGAGATCGGAAGAGCGTCG
>rs7652637:C:1-95:1
ACTGGCCGCTTCACTGACATTTTAAAATATGCAATTTCACTAAGTTTATACATAACTTCTACACAGTGTTGATAAGAAGTAGCTAGTAAAAAAGCCAAGGAACTATAATCGGTACCTCTAGAGCAGAACAGTAGATCGGAAGAGCGTCG
>rs7652637:C:1-95:2
ACTGGCCGCTTCACTGACATTTTAAAATATGCAATTTCACTAAGTTTATACATAACTTCTACACAGTGTTGATAAGAAGTAGCTAGTAAAAAAGCCAAGGAACTATAATCGGTACCTCTAGACTTTACCAGGAGATCGGAAGAGCGTCG
>rs7652637:C:1-95:3
ACTGGCCGCTTCACTGACATTTTAAAATATGCAATTTCACTAAGTTTATACATAACTTCTACACAGTGTTGATAAGAAGTAGCTAGTAAAAAAGCCAAGGAACTATAATCGGTACCTCTAGATGTTACGAGTAGATCGGAAGAGCGTCG
>rs7652637:C:1-95:4
ACTGGCCGCTTCACTGACATTTTAAAATATGCAATTTCACTAAGTTTATACATAACTTCTACACAGTGTTGATAAGAAGTAGCTAGTAAAAAAGCCAAGGAACTATAATCGGTACCTCTAGACAGATCGTGGAGATCGGAAGAGCGTCG
>rs7652637:T:1-95:0
ACTGGCCGCTTCACTGACATTTTAAAATATGCAATTTCACTAAGTTTATACATAACTTCTACATAGTGTTGATAAGAAGTAGCTAGTAAAAAAGCCAAGGAACTATAATCGGTACCTCTAGATCATCCACTCAGATCGGAAGAGCGTCG
>rs7652637:T:1-95:1
ACTGGCCGCTTCACTGACATTTTAAAATATGCAATTTCACTAAGTTTATACATAACTTCTACATAGTGTTGATAAGAAGTAGCTAGTAAAAAAGCCAAGGAACTATAATCGGTACCTCTAGAACGTTGTCTTAGATCGGAAGAGCGTCG
>rs7652637:T:1-95:2
ACTGGCCGCTTCACTGACATTTTAAAATATGCAATTTCACTAAGTTTATACATAACTTCTACATAGTGTTGATAAGAAGTAGCTAGTAAAAAAGCCAAGGAACTATAATCGGTACCTCTAGATGGTAGAAGAAGATCGGAAGAGCGTCG
>rs7652637:T:1-95:3
ACTGGCCGCTTCACTGACATTTTAAAATATGCAATTTCACTAAGTTTATACATAACTTCTACATAGTGTTGATAAGAAGTAGCTAGTAAAAAAGCCAAGGAACTATAATCGGTACCTCTAGACCGACAGTAGAGATCGGAAGAGCGTCG
>rs7652637:T:1-95:4
ACTGGCCGCTTCACTGACATTTTAAAATATGCAATTTCACTAAGTTTATACATAACTTCTACATAGTGTTGATAAGAAGTAGCTAGTAAAAAAGCCAAGGAACTATAATCGGTACCTCTAGACTCTTGATCCAGATCGGAAGAGCGTCG
>rs76593596:G:1-95:0
ACTGGCCGCTTCACTGGGGTGAATGGTCCTTAGTGAATTCTGACCTCATTCCCTCTACACAATGGTGCCTGTCCAGATTTTCTGACAGTCACCTCAGGAAATTGACACAGGGTACCTCTAGAGGGACGACGCAGATCGGAAGAGCGTCG
>rs76593596:G:1-95:1
ACTGGCCGCTTCACTGGGGTGAATGGTCCTTAGTGAATTCTGACCTCATTCCCTCTACACAATGGTGCCTGTCCAGATTTTCTGACAGTCACCTCAGGAAATTGACACAGGGTACCTCTAGAAAAATAGAAAAGATCGGAAGAGCGTCG
>rs76593596:G:1-95:2
ACTGGCCGCTTCACTGGGGTGAATGGTCCTTAGTGAATTCTGACCTCATTCCCTCTACACAATGGTGCCTGTCCAGATTTTCTGACAGTCACCTCAGGAAATTGACACAGGGTACCTCTAGATCAATGGGTCAGATCGGAAGAGCGTCG
>rs76593596:G:1-95:3
ACTGGCCGCTTCACTGGGGTGAATGGTCCTTAGTGAATTCTGACCTCATTCCCTCTACACAATGGTGCCTGTCCAGATTTTCTGACAGTCACCTCAGGAAATTGACACAGGGTACCTCTAGAGGCAGCTCCGAGATCGGAAGAGCGTCG
>rs76593596:G:1-95:4
ACTGGCCGCTTCACTGGGGTGAATGGTCCTTAGTGAATTCTGACCTCATTCCCTCTACACAATGGTGCCTGTCCAGATTTTCTGACAGTCACCTCAGGAAATTGACACAGGGTACCTCTAGAGCACCCTAGTAGATCGGAAGAGCGTCG
>rs76593596:T:1-95:0
ACTGGCCGCTTCACTGGGGTGAATGGTCCTTAGTGAATTCTGACCTCATTCCCTCTACACAATTGTGCCTGTCCAGATTTTCTGACAGTCACCTCAGGAAATTGACACAGGGTACCTCTAGAGTTCCGAGAAAGATCGGAAGAGCGTCG
>rs76593596:T:1-95:1
ACTGGCCGCTTCACTGGGGTGAATGGTCCTTAGTGAATTCTGACCTCATTCCCTCTACACAATTGTGCCTGTCCAGATTTTCTGACAGTCACCTCAGGAAATTGACACAGGGTACCTCTAGATGCAGCCGAAAGATCGGAAGAGCGTCG
>rs76593596:T:1-95:2
ACTGGCCGCTTCACTGGGGTGAATGGTCCTTAGTGAATTCTGACCTCATTCCCTCTACACAATTGTGCCTGTCCAGATTTTCTGACAGTCACCTCAGGAAATTGACACAGGGTACCTCTAGATTCCACACGCAGATCGGAAGAGCGTCG
>rs76593596:T:1-95:3
ACTGGCCGCTTCACTGGGGTGAATGGTCCTTAGTGAATTCTGACCTCATTCCCTCTACACAATTGTGCCTGTCCAGATTTTCTGACAGTCACCTCAGGAAATTGACACAGGGTACCTCTAGAGTTGAAGGCTAGATCGGAAGAGCGTCG
>rs76593596:T:1-95:4
ACTGGCCGCTTCACTGGGGTGAATGGTCCTTAGTGAATTCTGACCTCATTCCCTCTACACAATTGTGCCTGTCCAGATTTTCTGACAGTCACCTCAGGAAATTGACACAGGGTACCTCTAGATAGCCTAACTAGATCGGAAGAGCGTCG
>rs7687728:C:1-95:0
ACTGGCCGCTTCACTGTAGTCTTTAGATATGGACAAACTTATTATAAAGCTTATATGGAAAGACAAAAGAACCGGAATAGCCAACTCAGTATTGAAGAACAAAGCTGGATGGTACCTCTAGAATTTGCGATAAGATCGGAAGAGCGTCG
>rs7687728:C:1-95:1
ACTGGCCGCTTCACTGTAGTCTTTAGATATGGACAAACTTATTATAAAGCTTATATGGAAAGACAAAAGAACCGGAATAGCCAACTCAGTATTGAAGAACAAAGCTGGATGGTACCTCTAGACGTTGTTTCAAGATCGGAAGAGCGTCG
>rs7687728:C:1-95:2
ACTGGCCGCTTCACTGTAGTCTTTAGATATGGACAAACTTATTATAAAGCTTATATGGAAAGACAAAAGAACCGGAATAGCCAACTCAGTATTGAAGAACAAAGCTGGATGGTACCTCTAGACGAGCCTGGCAGATCGGAAGAGCGTCG
>rs7687728:C:1-95:3
ACTGGCCGCTTCACTGTAGTCTTTAGATATGGACAAACTTATTATAAAGCTTATATGGAAAGACAAAAGAACCGGAATAGCCAACTCAGTATTGAAGAACAAAGCTGGATGGTACCTCTAGAACAAGATACAAGATCGGAAGAGCGTCG
>rs7687728:C:1-95:4
ACTGGCCGCTTCACTGTAGTCTTTAGATATGGACAAACTTATTATAAAGCTTATATGGAAAGACAAAAGAACCGGAATAGCCAACTCAGTATTGAAGAACAAAGCTGGATGGTACCTCTAGATCCGATCCGGAGATCGGAAGAGCGTCG
>rs7687728:T:1-95:0
ACTGGCCGCTTCACTGTAGTCTTTAGATATGGACAAACTTATTATAAAGCTTATATGGAAAGATAAAAGAACCGGAATAGCCAACTCAGTATTGAAGAACAAAGCTGGATGGTACCTCTAGAACGCTACCCTAGATCGGAAGAGCGTCG
>rs7687728:T:1-95:1
ACTGGCCGCTTCACTGTAGTCTTTAGATATGGACAAACTTATTATAAAGCTTATATGGAAAGATAAAAGAACCGGAATAGCCAACTCAGTATTGAAGAACAAAGCTGGATGGTACCTCTAGACAGTTAGGAAAGATCGGAAGAGCGTCG
>rs7687728:T:1-95:2
ACTGGCCGCTTCACTGTAGTCTTTAGATATGGACAAACTTATTATAAAGCTTATATGGAAAGATAAAAGAACCGGAATAGCCAACTCAGTATTGAAGAACAAAGCTGGATGGTACCTCTAGAGCTACAGCTTAGATCGGAAGAGCGTCG
>rs7687728:T:1-95:3
ACTGGCCGCTTCACTGTAGTCTTTAGATATGGACAAACTTATTATAAAGCTTATATGGAAAGATAAAAGAACCGGAATAGCCAACTCAGTATTGAAGAACAAAGCTGGATGGTACCTCTAGAGCCCTAAACTAGATCGGAAGAGCGTCG
>rs7687728:T:1-95:4
ACTGGCCGCTTCACTGTAGTCTTTAGATATGGACAAACTTATTATAAAGCTTATATGGAAAGATAAAAGAACCGGAATAGCCAACTCAGTATTGAAGAACAAAGCTGGATGGTACCTCTAGAATAGCTCGTAAGATCGGAAGAGCGTCG
>rs769087:A:1-95:0
ACTGGCCGCTTCACTGGGAGCAACCCAAGGCTAATTTTTTTTCACCCAGAAAATCATGGGTTAAATATTTTTAAATTGCTGGCTTATTTTGCAGCATTTTTATTATTTCTGGTACCTCTAGATGACTACGTCAGATCGGAAGAGCGTCG
>rs769087:A:1-95:1
ACTGGCCGCTTCACTGGGAGCAACCCAAGGCTAATTTTTTTTCACCCAGAAAATCATGGGTTAAATATTTTTAAATTGCTGGCTTATTTTGCAGCATTTTTATTATTTCTGGTACCTCTAGATCAAGAAGGGAGATCGGAAGAGCGTCG
>rs769087:A:1-95:2
ACTGGCCGCTTCACTGGGAGCAACCCAAGGCTAATTTTTTTTCACCCAGAAAATCATGGGTTAAATATTTTTAAATTGCTGGCTTATTTTGCAGCATTTTTATTATTTCTGGTACCTCTAGAATGGTAGATTAGATCGGAAGAGCGTCG
>rs769087:A:1-95:3
ACTGGCCGCTTCACTGGGAGCAACCCAAGGCTAATTTTTTTTCACCCAGAAAATCATGGGTTAAATATTTTTAAATTGCTGGCTTATTTTGCAGCATTTTTATTATTTCTGGTACCTCTAGAAACGTTTTTTAGATCGGAAGAGCGTCG
>rs769087:A:1-95:4
ACTGGCCGCTTCACTGGGAGCAACCCAAGGCTAATTTTTTTTCACCCAGAAAATCATGGGTTAAATATTTTTAAATTGCTGGCTTATTTTGCAGCATTTTTATTATTTCTGGTACCTCTAGAGACGATCGTTAGATCGGAAGAGCGTCG
>rs769087:G:1-95:0
ACTGGCCGCTTCACTGGGAGCAACCCAAGGCTAATTTTTTTTCACCCAGAAAATCATGGGTTAGATATTTTTAAATTGCTGGCTTATTTTGCAGCATTTTTATTATTTCTGGTACCTCTAGACGGTGGGTTTAGATCGGAAGAGCGTCG
>rs769087:G:1-95:1
ACTGGCCGCTTCACTGGGAGCAACCCAAGGCTAATTTTTTTTCACCCAGAAAATCATGGGTTAGATATTTTTAAATTGCTGGCTTATTTTGCAGCATTTTTATTATTTCTGGTACCTCTAGACACTCGTCTGAGATCGGAAGAGCGTCG
>rs769087:G:1-95:2
ACTGGCCGCTTCACTGGGAGCAACCCAAGGCTAATTTTTTTTCACCCAGAAAATCATGGGTTAGATATTTTTAAATTGCTGGCTTATTTTGCAGCATTTTTATTATTTCTGGTACCTCTAGAGCGGACTGGTAGATCGGAAGAGCGTCG
>rs769087:G:1-95:3
ACTGGCCGCTTCACTGGGAGCAACCCAAGGCTAATTTTTTTTCACCCAGAAAATCATGGGTTAGATATTTTTAAATTGCTGGCTTATTTTGCAGCATTTTTATTATTTCTGGTACCTCTAGACCTCTCCTCGAGATCGGAAGAGCGTCG
>rs769087:G:1-95:4
ACTGGCCGCTTCACTGGGAGCAACCCAAGGCTAATTTTTTTTCACCCAGAAAATCATGGGTTAGATATTTTTAAATTGCTGGCTTATTTTGCAGCATTTTTATTATTTCTGGTACCTCTAGAAATGAGTTGTAGATCGGAAGAGCGTCG
>rs7696555:A:1-95:0
ACTGGCCGCTTCACTGAGTACAATATAGTAAATGGAAGGGGACTAGCAGTATACCTAAGCTATACTACTAGATTTTTCAGAAATATATTCTGCCATGCATTCACAATTAAGGTACCTCTAGAGCTAGTGTGGAGATCGGAAGAGCGTCG
>rs7696555:A:1-95:1
ACTGGCCGCTTCACTGAGTACAATATAGTAAATGGAAGGGGACTAGCAGTATACCTAAGCTATACTACTAGATTTTTCAGAAATATATTCTGCCATGCATTCACAATTAAGGTACCTCTAGAAGGCGAGCTTAGATCGGAAGAGCGTCG
>rs7696555:A:1-95:2
ACTGGCCGCTTCACTGAGTACAATATAGTAAATGGAAGGGGACTAGCAGTATACCTAAGCTATACTACTAGATTTTTCAGAAATATATTCTGCCATGCATTCACAATTAAGGTACCTCTAGATGAGCACCCGAGATCGGAAGAGCGTCG
>rs7696555:A:1-95:3
ACTGGCCGCTTCACTGAGTACAATATAGTAAATGGAAGGGGACTAGCAGTATACCTAAGCTATACTACTAGATTTTTCAGAAATATATTCTGCCATGCATTCACAATTAAGGTACCTCTAGATAATAGCTTAAGATCGGAAGAGCGTCG
>rs7696555:A:1-95:4
ACTGGCCGCTTCACTGAGTACAATATAGTAAATGGAAGGGGACTAGCAGTATACCTAAGCTATACTACTAGATTTTTCAGAAATATATTCTGCCATGCATTCACAATTAAGGTACCTCTAGAATGACGGTCGAGATCGGAAGAGCGTCG
>rs7696555:T:1-95:0
ACTGGCCGCTTCACTGAGTACAATATAGTAAATGGAAGGGGACTAGCAGTATACCTAAGCTATTCTACTAGATTTTTCAGAAATATATTCTGCCATGCATTCACAATTAAGGTACCTCTAGACACTGTGAACAGATCGGAAGAGCGTCG
>rs7696555:T:1-95:1
ACTGGCCGCTTCACTGAGTACAATATAGTAAATGGAAGGGGACTAGCAGTATACCTAAGCTATTCTACTAGATTTTTCAGAAATATATTCTGCCATGCATTCACAATTAAGGTACCTCTAGAAGGAGCTACTAGATCGGAAGAGCGTCG
>rs7696555:T:1-95:2
ACTGGCCGCTTCACTGAGTACAATATAGTAAATGGAAGGGGACTAGCAGTATACCTAAGCTATTCTACTAGATTTTTCAGAAATATATTCTGCCATGCATTCACAATTAAGGTACCTCTAGACGAACGTTCGAGATCGGAAGAGCGTCG
>rs7696555:T:1-95:3
ACTGGCCGCTTCACTGAGTACAATATAGTAAATGGAAGGGGACTAGCAGTATACCTAAGCTATTCTACTAGATTTTTCAGAAATATATTCTGCCATGCATTCACAATTAAGGTACCTCTAGAGTCTCTTGTAAGATCGGAAGAGCGTCG
>rs7696555:T:1-95:4
ACTGGCCGCTTCACTGAGTACAATATAGTAAATGGAAGGGGACTAGCAGTATACCTAAGCTATTCTACTAGATTTTTCAGAAATATATTCTGCCATGCATTCACAATTAAGGTACCTCTAGAGCTCTCGCGGAGATCGGAAGAGCGTCG
>rs769949:C:1-95:0
ACTGGCCGCTTCACTGCCTGAAATTTTCAAACAAAAATAGTTTTCAGAAACATTGGCAAAAGACATCTTCAAAGGAAACTAACTAGTTTGAATTAAAAGGAAAGGGAGGAGGTACCTCTAGAGCCCAGACGAAGATCGGAAGAGCGTCG
>rs769949:C:1-95:1
ACTGGCCGCTTCACTGCCTGAAATTTTCAAACAAAAATAGTTTTCAGAAACATTGGCAAAAGACATCTTCAAAGGAAACTAACTAGTTTGAATTAAAAGGAAAGGGAGGAGGTACCTCTAGACGAATTCCCTAGATCGGAAGAGCGTCG
>rs769949:C:1-95:2
ACTGGCCGCTTCACTGCCTGAAATTTTCAAACAAAAATAGTTTTCAGAAACATTGGCAAAAGACATCTTCAAAGGAAACTAACTAGTTTGAATTAAAAGGAAAGGGAGGAGGTACCTCTAGAGACTATAGTTAGATCGGAAGAGCGTCG
>rs769949:C:1-95:3
ACTGGCCGCTTCACTGCCTGAAATTTTCAAACAAAAATAGTTTTCAGAAACATTGGCAAAAGACATCTTCAAAGGAAACTAACTAGTTTGAATTAAAAGGAAAGGGAGGAGGTACCTCTAGATCCCCCCTTAAGATCGGAAGAGCGTCG
>rs769949:C:1-95:4
ACTGGCCGCTTCACTGCCTGAAATTTTCAAACAAAAATAGTTTTCAGAAACATTGGCAAAAGACATCTTCAAAGGAAACTAACTAGTTTGAATTAAAAGGAAAGGGAGGAGGTACCTCTAGAGACGGGCTCAAGATCGGAAGAGCGTCG
>rs769949:T:1-95:0
ACTGGCCGCTTCACTGCCTGAAATTTTCAAACAAAAATAGTTTTCAGAAACATTGGCAAAAGATATCTTCAAAGGAAACTAACTAGTTTGAATTAAAAGGAAAGGGAGGAGGTACCTCTAGATCTGCTTTGTAGATCGGAAGAGCGTCG
>rs769949:T:1-95:1
ACTGGCCGCTTCACTGCCTGAAATTTTCAAACAAAAATAGTTTTCAGAAACATTGGCAAAAGATATCTTCAAAGGAAACTAACTAGTTTGAATTAAAAGGAAAGGGAGGAGGTACCTCTAGATCGTTGTCGCAGATCGGAAGAGCGTCG
>rs769949:T:1-95:2
ACTGGCCGCTTCACTGCCTGAAATTTTCAAACAAAAATAGTTTTCAGAAACATTGGCAAAAGATATCTTCAAAGGAAACTAACTAGTTTGAATTAAAAGGAAAGGGAGGAGGTACCTCTAGATAAAGGATCTAGATCGGAAGAGCGTCG
>rs769949:T:1-95:3
ACTGGCCGCTTCACTGCCTGAAATTTTCAAACAAAAATAGTTTTCAGAAACATTGGCAAAAGATATCTTCAAAGGAAACTAACTAGTTTGAATTAAAAGGAAAGGGAGGAGGTACCTCTAGAAGTGTAAGCAAGATCGGAAGAGCGTCG
>rs769949:T:1-95:4
ACTGGCCGCTTCACTGCCTGAAATTTTCAAACAAAAATAGTTTTCAGAAACATTGGCAAAAGATATCTTCAAAGGAAACTAACTAGTTTGAATTAAAAGGAAAGGGAGGAGGTACCTCTAGATCCGCTAGGTAGATCGGAAGAGCGTCG
>rs769950:A:1-95:0
ACTGGCCGCTTCACTGATTTTCATATCAGAATGTCTGGTGGTAGTGATGGTAATTATTACAGAAAAAAGCATTGAGGCCTGCTATGCTACAGAACTATTAGGTGTTGTGAGGTACCTCTAGAGAACCAGCAGAGATCGGAAGAGCGTCG
>rs769950:A:1-95:1
ACTGGCCGCTTCACTGATTTTCATATCAGAATGTCTGGTGGTAGTGATGGTAATTATTACAGAAAAAAGCATTGAGGCCTGCTATGCTACAGAACTATTAGGTGTTGTGAGGTACCTCTAGATCGTGGATATAGATCGGAAGAGCGTCG
>rs769950:A:1-95:2
ACTGGCCGCTTCACTGATTTTCATATCAGAATGTCTGGTGGTAGTGATGGTAATTATTACAGAAAAAAGCATTGAGGCCTGCTATGCTACAGAACTATTAGGTGTTGTGAGGTACCTCTAGACTTTTTTGAAAGATCGGAAGAGCGTCG
>rs769950:A:1-95:3
ACTGGCCGCTTCACTGATTTTCATATCAGAATGTCTGGTGGTAGTGATGGTAATTATTACAGAAAAAAGCATTGAGGCCTGCTATGCTACAGAACTATTAGGTGTTGTGAGGTACCTCTAGAGCTGTTCATGAGATCGGAAGAGCGTCG
>rs769950:A:1-95:4
ACTGGCCGCTTCACTGATTTTCATATCAGAATGTCTGGTGGTAGTGATGGTAATTATTACAGAAAAAAGCATTGAGGCCTGCTATGCTACAGAACTATTAGGTGTTGTGAGGTACCTCTAGAAGGACGTACGAGATCGGAAGAGCGTCG
>rs769950:G:1-95:0
ACTGGCCGCTTCACTGATTTTCATATCAGAATGTCTGGTGGTAGTGATGGTAATTATTACAGAGAAAAGCATTGAGGCCTGCTATGCTACAGAACTATTAGGTGTTGTGAGGTACCTCTAGACTACTTCCGGAGATCGGAAGAGCGTCG
>rs769950:G:1-95:1
ACTGGCCGCTTCACTGATTTTCATATCAGAATGTCTGGTGGTAGTGATGGTAATTATTACAGAGAAAAGCATTGAGGCCTGCTATGCTACAGAACTATTAGGTGTTGTGAGGTACCTCTAGACGGTCTGTATAGATCGGAAGAGCGTCG
>rs769950:G:1-95:2
ACTGGCCGCTTCACTGATTTTCATATCAGAATGTCTGGTGGTAGTGATGGTAATTATTACAGAGAAAAGCATTGAGGCCTGCTATGCTACAGAACTATTAGGTGTTGTGAGGTACCTCTAGACTAAAGTTGCAGATCGGAAGAGCGTCG
>rs769950:G:1-95:3
ACTGGCCGCTTCACTGATTTTCATATCAGAATGTCTGGTGGTAGTGATGGTAATTATTACAGAGAAAAGCATTGAGGCCTGCTATGCTACAGAACTATTAGGTGTTGTGAGGTACCTCTAGAGAAATAAGTGAGATCGGAAGAGCGTCG
>rs769950:G:1-95:4
ACTGGCCGCTTCACTGATTTTCATATCAGAATGTCTGGTGGTAGTGATGGTAATTATTACAGAGAAAAGCATTGAGGCCTGCTATGCTACAGAACTATTAGGTGTTGTGAGGTACCTCTAGACAGCTCGATGAGATCGGAAGAGCGTCG
>rs769952:A:1-95:0
ACTGGCCGCTTCACTGAGGGTCTGTGTGGAGGCTGAGATTTTGGTCAAATTTTGTATAACCCCATTGCCTGCTGTATTAATATACCATGCTATTCCTGAATTTCCTCTTTGGTACCTCTAGAGTCGTTTCTTAGATCGGAAGAGCGTCG
>rs769952:A:1-95:1
ACTGGCCGCTTCACTGAGGGTCTGTGTGGAGGCTGAGATTTTGGTCAAATTTTGTATAACCCCATTGCCTGCTGTATTAATATACCATGCTATTCCTGAATTTCCTCTTTGGTACCTCTAGAGCCGTATAATAGATCGGAAGAGCGTCG
>rs769952:A:1-95:2
ACTGGCCGCTTCACTGAGGGTCTGTGTGGAGGCTGAGATTTTGGTCAAATTTTGTATAACCCCATTGCCTGCTGTATTAATATACCATGCTATTCCTGAATTTCCTCTTTGGTACCTCTAGACAATATGGGTAGATCGGAAGAGCGTCG
>rs769952:A:1-95:3
ACTGGCCGCTTCACTGAGGGTCTGTGTGGAGGCTGAGATTTTGGTCAAATTTTGTATAACCCCATTGCCTGCTGTATTAATATACCATGCTATTCCTGAATTTCCTCTTTGGTACCTCTAGAGAGCGATATGAGATCGGAAGAGCGTCG
>rs769952:A:1-95:4
ACTGGCCGCTTCACTGAGGGTCTGTGTGGAGGCTGAGATTTTGGTCAAATTTTGTATAACCCCATTGCCTGCTGTATTAATATACCATGCTATTCCTGAATTTCCTCTTTGGTACCTCTAGAGCACGTTGCGAGATCGGAAGAGCGTCG
>rs769952:G:1-95:0
ACTGGCCGCTTCACTGAGGGTCTGTGTGGAGGCTGAGATTTTGGTCAAATTTTGTATAACCCCGTTGCCTGCTGTATTAATATACCATGCTATTCCTGAATTTCCTCTTTGGTACCTCTAGAGCGGGTAGGCAGATCGGAAGAGCGTCG
>rs769952:G:1-95:1
ACTGGCCGCTTCACTGAGGGTCTGTGTGGAGGCTGAGATTTTGGTCAAATTTTGTATAACCCCGTTGCCTGCTGTATTAATATACCATGCTATTCCTGAATTTCCTCTTTGGTACCTCTAGAGGCGTTGGATAGATCGGAAGAGCGTCG
>rs769952:G:1-95:2
ACTGGCCGCTTCACTGAGGGTCTGTGTGGAGGCTGAGATTTTGGTCAAATTTTGTATAACCCCGTTGCCTGCTGTATTAATATACCATGCTATTCCTGAATTTCCTCTTTGGTACCTCTAGACGGGAGTGGCAGATCGGAAGAGCGTCG
>rs769952:G:1-95:3
ACTGGCCGCTTCACTGAGGGTCTGTGTGGAGGCTGAGATTTTGGTCAAATTTTGTATAACCCCGTTGCCTGCTGTATTAATATACCATGCTATTCCTGAATTTCCTCTTTGGTACCTCTAGAGCTTGTATTTAGATCGGAAGAGCGTCG
>rs769952:G:1-95:4
ACTGGCCGCTTCACTGAGGGTCTGTGTGGAGGCTGAGATTTTGGTCAAATTTTGTATAACCCCGTTGCCTGCTGTATTAATATACCATGCTATTCCTGAATTTCCTCTTTGGTACCTCTAGATCGTGGACAAAGATCGGAAGAGCGTCG
>rs7701188:A:1-95:0
ACTGGCCGCTTCACTGAAAAAGTAGCATCTATTTTCTAGTAAGTTTATATGTCTCAATCAATAAGGAAGAATGCCTCTTATTCCTAAAGTGTCTGTCTTCTTTAAATCCTGGTACCTCTAGATTTGGATCGCAGATCGGAAGAGCGTCG
>rs7701188:A:1-95:1
ACTGGCCGCTTCACTGAAAAAGTAGCATCTATTTTCTAGTAAGTTTATATGTCTCAATCAATAAGGAAGAATGCCTCTTATTCCTAAAGTGTCTGTCTTCTTTAAATCCTGGTACCTCTAGATGAGATCTCAAGATCGGAAGAGCGTCG
>rs7701188:A:1-95:2
ACTGGCCGCTTCACTGAAAAAGTAGCATCTATTTTCTAGTAAGTTTATATGTCTCAATCAATAAGGAAGAATGCCTCTTATTCCTAAAGTGTCTGTCTTCTTTAAATCCTGGTACCTCTAGACAACACCAACAGATCGGAAGAGCGTCG
>rs7701188:A:1-95:3
ACTGGCCGCTTCACTGAAAAAGTAGCATCTATTTTCTAGTAAGTTTATATGTCTCAATCAATAAGGAAGAATGCCTCTTATTCCTAAAGTGTCTGTCTTCTTTAAATCCTGGTACCTCTAGATTCCGCTTTCAGATCGGAAGAGCGTCG
>rs7701188:A:1-95:4
ACTGGCCGCTTCACTGAAAAAGTAGCATCTATTTTCTAGTAAGTTTATATGTCTCAATCAATAAGGAAGAATGCCTCTTATTCCTAAAGTGTCTGTCTTCTTTAAATCCTGGTACCTCTAGATAACATTGTTAGATCGGAAGAGCGTCG
>rs7701188:G:1-95:0
ACTGGCCGCTTCACTGAAAAAGTAGCATCTATTTTCTAGTAAGTTTATATGTCTCAATCAATAGGGAAGAATGCCTCTTATTCCTAAAGTGTCTGTCTTCTTTAAATCCTGGTACCTCTAGACGACCTTGAGAGATCGGAAGAGCGTCG
>rs7701188:G:1-95:1
ACTGGCCGCTTCACTGAAAAAGTAGCATCTATTTTCTAGTAAGTTTATATGTCTCAATCAATAGGGAAGAATGCCTCTTATTCCTAAAGTGTCTGTCTTCTTTAAATCCTGGTACCTCTAGAGTGTCGCACCAGATCGGAAGAGCGTCG
>rs7701188:G:1-95:2
ACTGGCCGCTTCACTGAAAAAGTAGCATCTATTTTCTAGTAAGTTTATATGTCTCAATCAATAGGGAAGAATGCCTCTTATTCCTAAAGTGTCTGTCTTCTTTAAATCCTGGTACCTCTAGATGTTGAGCCAAGATCGGAAGAGCGTCG
>rs7701188:G:1-95:3
ACTGGCCGCTTCACTGAAAAAGTAGCATCTATTTTCTAGTAAGTTTATATGTCTCAATCAATAGGGAAGAATGCCTCTTATTCCTAAAGTGTCTGTCTTCTTTAAATCCTGGTACCTCTAGACGACCTTGACAGATCGGAAGAGCGTCG
>rs7701188:G:1-95:4
ACTGGCCGCTTCACTGAAAAAGTAGCATCTATTTTCTAGTAAGTTTATATGTCTCAATCAATAGGGAAGAATGCCTCTTATTCCTAAAGTGTCTGTCTTCTTTAAATCCTGGTACCTCTAGACCTCGACAAAAGATCGGAAGAGCGTCG
>rs7701440:C:1-95:0
ACTGGCCGCTTCACTGTCCAATCTGGGTGGTTTTCACAAAAGTTCTGCATAACCATGGTTTTACTGCAACGTGATTCCGTGGGGGTGTGAGTTAATATAGATTTCACGTTGGTACCTCTAGAAGACTAGTGCAGATCGGAAGAGCGTCG
>rs7701440:C:1-95:1
ACTGGCCGCTTCACTGTCCAATCTGGGTGGTTTTCACAAAAGTTCTGCATAACCATGGTTTTACTGCAACGTGATTCCGTGGGGGTGTGAGTTAATATAGATTTCACGTTGGTACCTCTAGAGCATCACAGAAGATCGGAAGAGCGTCG
>rs7701440:C:1-95:2
ACTGGCCGCTTCACTGTCCAATCTGGGTGGTTTTCACAAAAGTTCTGCATAACCATGGTTTTACTGCAACGTGATTCCGTGGGGGTGTGAGTTAATATAGATTTCACGTTGGTACCTCTAGACCCCACCAACAGATCGGAAGAGCGTCG
>rs7701440:C:1-95:3
ACTGGCCGCTTCACTGTCCAATCTGGGTGGTTTTCACAAAAGTTCTGCATAACCATGGTTTTACTGCAACGTGATTCCGTGGGGGTGTGAGTTAATATAGATTTCACGTTGGTACCTCTAGAAAGTATTTTCAGATCGGAAGAGCGTCG
>rs7701440:C:1-95:4
ACTGGCCGCTTCACTGTCCAATCTGGGTGGTTTTCACAAAAGTTCTGCATAACCATGGTTTTACTGCAACGTGATTCCGTGGGGGTGTGAGTTAATATAGATTTCACGTTGGTACCTCTAGATGGTAGCGAAAGATCGGAAGAGCGTCG
>rs7701440:T:1-95:0
ACTGGCCGCTTCACTGTCCAATCTGGGTGGTTTTCACAAAAGTTCTGCATAACCATGGTTTTATTGCAACGTGATTCCGTGGGGGTGTGAGTTAATATAGATTTCACGTTGGTACCTCTAGACTTCGGTGAAAGATCGGAAGAGCGTCG
>rs7701440:T:1-95:1
ACTGGCCGCTTCACTGTCCAATCTGGGTGGTTTTCACAAAAGTTCTGCATAACCATGGTTTTATTGCAACGTGATTCCGTGGGGGTGTGAGTTAATATAGATTTCACGTTGGTACCTCTAGACCACCCCGGGAGATCGGAAGAGCGTCG
>rs7701440:T:1-95:2
ACTGGCCGCTTCACTGTCCAATCTGGGTGGTTTTCACAAAAGTTCTGCATAACCATGGTTTTATTGCAACGTGATTCCGTGGGGGTGTGAGTTAATATAGATTTCACGTTGGTACCTCTAGATGCTTTATCCAGATCGGAAGAGCGTCG
>rs7701440:T:1-95:3
ACTGGCCGCTTCACTGTCCAATCTGGGTGGTTTTCACAAAAGTTCTGCATAACCATGGTTTTATTGCAACGTGATTCCGTGGGGGTGTGAGTTAATATAGATTTCACGTTGGTACCTCTAGAATGTTTACGCAGATCGGAAGAGCGTCG
>rs7701440:T:1-95:4
ACTGGCCGCTTCACTGTCCAATCTGGGTGGTTTTCACAAAAGTTCTGCATAACCATGGTTTTATTGCAACGTGATTCCGTGGGGGTGTGAGTTAATATAGATTTCACGTTGGTACCTCTAGACTGCTAGCAAAGATCGGAAGAGCGTCG
>rs77089299:A:1-95:0
ACTGGCCGCTTCACTGATCCCCAGCACCTAAAACTGCACCTGGTATGTATTTGATATTGAATAAATATTTTAGACATAAGATTATGTTAAAATCATAATTTTAAATAAAAGGTACCTCTAGATCAGTAGAAAAGATCGGAAGAGCGTCG
>rs77089299:A:1-95:1
ACTGGCCGCTTCACTGATCCCCAGCACCTAAAACTGCACCTGGTATGTATTTGATATTGAATAAATATTTTAGACATAAGATTATGTTAAAATCATAATTTTAAATAAAAGGTACCTCTAGAGACACGAACAAGATCGGAAGAGCGTCG
>rs77089299:A:1-95:2
ACTGGCCGCTTCACTGATCCCCAGCACCTAAAACTGCACCTGGTATGTATTTGATATTGAATAAATATTTTAGACATAAGATTATGTTAAAATCATAATTTTAAATAAAAGGTACCTCTAGAAACCTCCAGAAGATCGGAAGAGCGTCG
>rs77089299:A:1-95:3
ACTGGCCGCTTCACTGATCCCCAGCACCTAAAACTGCACCTGGTATGTATTTGATATTGAATAAATATTTTAGACATAAGATTATGTTAAAATCATAATTTTAAATAAAAGGTACCTCTAGAACGTCTATGTAGATCGGAAGAGCGTCG
>rs77089299:A:1-95:4
ACTGGCCGCTTCACTGATCCCCAGCACCTAAAACTGCACCTGGTATGTATTTGATATTGAATAAATATTTTAGACATAAGATTATGTTAAAATCATAATTTTAAATAAAAGGTACCTCTAGAGTTAGAAGTCAGATCGGAAGAGCGTCG
>rs77089299:G:1-95:0
ACTGGCCGCTTCACTGATCCCCAGCACCTAAAACTGCACCTGGTATGTATTTGATATTGAATAGATATTTTAGACATAAGATTATGTTAAAATCATAATTTTAAATAAAAGGTACCTCTAGAGCGGATACCAAGATCGGAAGAGCGTCG
>rs77089299:G:1-95:1
ACTGGCCGCTTCACTGATCCCCAGCACCTAAAACTGCACCTGGTATGTATTTGATATTGAATAGATATTTTAGACATAAGATTATGTTAAAATCATAATTTTAAATAAAAGGTACCTCTAGATAGCACCTCGAGATCGGAAGAGCGTCG
>rs77089299:G:1-95:2
ACTGGCCGCTTCACTGATCCCCAGCACCTAAAACTGCACCTGGTATGTATTTGATATTGAATAGATATTTTAGACATAAGATTATGTTAAAATCATAATTTTAAATAAAAGGTACCTCTAGAAAACGTTTTTAGATCGGAAGAGCGTCG
>rs77089299:G:1-95:3
ACTGGCCGCTTCACTGATCCCCAGCACCTAAAACTGCACCTGGTATGTATTTGATATTGAATAGATATTTTAGACATAAGATTATGTTAAAATCATAATTTTAAATAAAAGGTACCTCTAGACAAGCAGCGTAGATCGGAAGAGCGTCG
>rs77089299:G:1-95:4
ACTGGCCGCTTCACTGATCCCCAGCACCTAAAACTGCACCTGGTATGTATTTGATATTGAATAGATATTTTAGACATAAGATTATGTTAAAATCATAATTTTAAATAAAAGGTACCTCTAGAGCCGGACGCTAGATCGGAAGAGCGTCG
>rs7709262:A:1-95:0
ACTGGCCGCTTCACTGAATTTTGTGAGAGTTTTGATGGGAGATCATTAGGCATCTACCTTATCATCTCAATTTGGCTCTGTTTGACTTATTTTTGTTTCCTAATATTAAAGGTACCTCTAGAACCAGGGTGAAGATCGGAAGAGCGTCG
>rs7709262:A:1-95:1
ACTGGCCGCTTCACTGAATTTTGTGAGAGTTTTGATGGGAGATCATTAGGCATCTACCTTATCATCTCAATTTGGCTCTGTTTGACTTATTTTTGTTTCCTAATATTAAAGGTACCTCTAGACTGACCAATTAGATCGGAAGAGCGTCG
>rs7709262:A:1-95:2
ACTGGCCGCTTCACTGAATTTTGTGAGAGTTTTGATGGGAGATCATTAGGCATCTACCTTATCATCTCAATTTGGCTCTGTTTGACTTATTTTTGTTTCCTAATATTAAAGGTACCTCTAGACAGTGGCCTCAGATCGGAAGAGCGTCG
>rs7709262:A:1-95:3
ACTGGCCGCTTCACTGAATTTTGTGAGAGTTTTGATGGGAGATCATTAGGCATCTACCTTATCATCTCAATTTGGCTCTGTTTGACTTATTTTTGTTTCCTAATATTAAAGGTACCTCTAGAACTCCATTGGAGATCGGAAGAGCGTCG
>rs7709262:A:1-95:4
ACTGGCCGCTTCACTGAATTTTGTGAGAGTTTTGATGGGAGATCATTAGGCATCTACCTTATCATCTCAATTTGGCTCTGTTTGACTTATTTTTGTTTCCTAATATTAAAGGTACCTCTAGATTTGGACTTGAGATCGGAAGAGCGTCG
>rs7709262:G:1-95:0
ACTGGCCGCTTCACTGAATTTTGTGAGAGTTTTGATGGGAGATCATTAGGCATCTACCTTATCGTCTCAATTTGGCTCTGTTTGACTTATTTTTGTTTCCTAATATTAAAGGTACCTCTAGACGCCGGGATTAGATCGGAAGAGCGTCG
>rs7709262:G:1-95:1
ACTGGCCGCTTCACTGAATTTTGTGAGAGTTTTGATGGGAGATCATTAGGCATCTACCTTATCGTCTCAATTTGGCTCTGTTTGACTTATTTTTGTTTCCTAATATTAAAGGTACCTCTAGAAAATGATCCGAGATCGGAAGAGCGTCG
>rs7709262:G:1-95:2
ACTGGCCGCTTCACTGAATTTTGTGAGAGTTTTGATGGGAGATCATTAGGCATCTACCTTATCGTCTCAATTTGGCTCTGTTTGACTTATTTTTGTTTCCTAATATTAAAGGTACCTCTAGAGAGAGTTCTTAGATCGGAAGAGCGTCG
>rs7709262:G:1-95:3
ACTGGCCGCTTCACTGAATTTTGTGAGAGTTTTGATGGGAGATCATTAGGCATCTACCTTATCGTCTCAATTTGGCTCTGTTTGACTTATTTTTGTTTCCTAATATTAAAGGTACCTCTAGAGAGGCCGGGGAGATCGGAAGAGCGTCG
>rs7709262:G:1-95:4
ACTGGCCGCTTCACTGAATTTTGTGAGAGTTTTGATGGGAGATCATTAGGCATCTACCTTATCGTCTCAATTTGGCTCTGTTTGACTTATTTTTGTTTCCTAATATTAAAGGTACCTCTAGATTGCAGCTGAAGATCGGAAGAGCGTCG
>rs7709645:C:1-95:0
ACTGGCCGCTTCACTGTTCCAAATTGCTGTCAGACTATATTTACTTACTCATAAACAGATGTGCTTTTGCTTTAAATCAGGATAACTATTCCAAACTGAGTTATGCATATGGTACCTCTAGAGTCCGTAACAAGATCGGAAGAGCGTCG
>rs7709645:C:1-95:1
ACTGGCCGCTTCACTGTTCCAAATTGCTGTCAGACTATATTTACTTACTCATAAACAGATGTGCTTTTGCTTTAAATCAGGATAACTATTCCAAACTGAGTTATGCATATGGTACCTCTAGAAATGGAAGTGAGATCGGAAGAGCGTCG
>rs7709645:C:1-95:2
ACTGGCCGCTTCACTGTTCCAAATTGCTGTCAGACTATATTTACTTACTCATAAACAGATGTGCTTTTGCTTTAAATCAGGATAACTATTCCAAACTGAGTTATGCATATGGTACCTCTAGAGCCTTCGCATAGATCGGAAGAGCGTCG
>rs7709645:C:1-95:3
ACTGGCCGCTTCACTGTTCCAAATTGCTGTCAGACTATATTTACTTACTCATAAACAGATGTGCTTTTGCTTTAAATCAGGATAACTATTCCAAACTGAGTTATGCATATGGTACCTCTAGATACAGCCATGAGATCGGAAGAGCGTCG
>rs7709645:C:1-95:4
ACTGGCCGCTTCACTGTTCCAAATTGCTGTCAGACTATATTTACTTACTCATAAACAGATGTGCTTTTGCTTTAAATCAGGATAACTATTCCAAACTGAGTTATGCATATGGTACCTCTAGAAGCTAAGGCGAGATCGGAAGAGCGTCG
>rs7709645:G:1-95:0
ACTGGCCGCTTCACTGTTCCAAATTGCTGTCAGACTATATTTACTTACTCATAAACAGATGTGGTTTTGCTTTAAATCAGGATAACTATTCCAAACTGAGTTATGCATATGGTACCTCTAGAGGGAGCCTATAGATCGGAAGAGCGTCG
>rs7709645:G:1-95:1
ACTGGCCGCTTCACTGTTCCAAATTGCTGTCAGACTATATTTACTTACTCATAAACAGATGTGGTTTTGCTTTAAATCAGGATAACTATTCCAAACTGAGTTATGCATATGGTACCTCTAGATCTTAACTCTAGATCGGAAGAGCGTCG
>rs7709645:G:1-95:2
ACTGGCCGCTTCACTGTTCCAAATTGCTGTCAGACTATATTTACTTACTCATAAACAGATGTGGTTTTGCTTTAAATCAGGATAACTATTCCAAACTGAGTTATGCATATGGTACCTCTAGACAGGCGGCCCAGATCGGAAGAGCGTCG
>rs7709645:G:1-95:3
ACTGGCCGCTTCACTGTTCCAAATTGCTGTCAGACTATATTTACTTACTCATAAACAGATGTGGTTTTGCTTTAAATCAGGATAACTATTCCAAACTGAGTTATGCATATGGTACCTCTAGAGATTCCTGAGAGATCGGAAGAGCGTCG
>rs7709645:G:1-95:4
ACTGGCCGCTTCACTGTTCCAAATTGCTGTCAGACTATATTTACTTACTCATAAACAGATGTGGTTTTGCTTTAAATCAGGATAACTATTCCAAACTGAGTTATGCATATGGTACCTCTAGAAATGACATTTAGATCGGAAGAGCGTCG
>rs77101091:A:1-95:0
ACTGGCCGCTTCACTGGCTAGTCTTGAACTCCTGAGCTCAAGTGGTCTTCCCGCCTCGGCACCACAAAGTGCTGGGACTACAGGCATGAGCCACCATATCTGGCCCAGGCGGTACCTCTAGACTGTGCGCTTAGATCGGAAGAGCGTCG
>rs77101091:A:1-95:1
ACTGGCCGCTTCACTGGCTAGTCTTGAACTCCTGAGCTCAAGTGGTCTTCCCGCCTCGGCACCACAAAGTGCTGGGACTACAGGCATGAGCCACCATATCTGGCCCAGGCGGTACCTCTAGATAGTTCGCGAAGATCGGAAGAGCGTCG
>rs77101091:A:1-95:2
ACTGGCCGCTTCACTGGCTAGTCTTGAACTCCTGAGCTCAAGTGGTCTTCCCGCCTCGGCACCACAAAGTGCTGGGACTACAGGCATGAGCCACCATATCTGGCCCAGGCGGTACCTCTAGACATTTGGAAGAGATCGGAAGAGCGTCG
>rs77101091:A:1-95:3
ACTGGCCGCTTCACTGGCTAGTCTTGAACTCCTGAGCTCAAGTGGTCTTCCCGCCTCGGCACCACAAAGTGCTGGGACTACAGGCATGAGCCACCATATCTGGCCCAGGCGGTACCTCTAGACCGCGGCCCCAGATCGGAAGAGCGTCG
>rs77101091:A:1-95:4
ACTGGCCGCTTCACTGGCTAGTCTTGAACTCCTGAGCTCAAGTGGTCTTCCCGCCTCGGCACCACAAAGTGCTGGGACTACAGGCATGAGCCACCATATCTGGCCCAGGCGGTACCTCTAGAGCATCCCGCTAGATCGGAAGAGCGTCG
>rs77101091:C:1-95:0
ACTGGCCGCTTCACTGGCTAGTCTTGAACTCCTGAGCTCAAGTGGTCTTCCCGCCTCGGCACCCCAAAGTGCTGGGACTACAGGCATGAGCCACCATATCTGGCCCAGGCGGTACCTCTAGACTCGTGAAAAAGATCGGAAGAGCGTCG
>rs77101091:C:1-95:1
ACTGGCCGCTTCACTGGCTAGTCTTGAACTCCTGAGCTCAAGTGGTCTTCCCGCCTCGGCACCCCAAAGTGCTGGGACTACAGGCATGAGCCACCATATCTGGCCCAGGCGGTACCTCTAGATGCATAATGTAGATCGGAAGAGCGTCG
>rs77101091:C:1-95:2
ACTGGCCGCTTCACTGGCTAGTCTTGAACTCCTGAGCTCAAGTGGTCTTCCCGCCTCGGCACCCCAAAGTGCTGGGACTACAGGCATGAGCCACCATATCTGGCCCAGGCGGTACCTCTAGAGCCTTTTTATAGATCGGAAGAGCGTCG
>rs77101091:C:1-95:3
ACTGGCCGCTTCACTGGCTAGTCTTGAACTCCTGAGCTCAAGTGGTCTTCCCGCCTCGGCACCCCAAAGTGCTGGGACTACAGGCATGAGCCACCATATCTGGCCCAGGCGGTACCTCTAGACTACCCCCCGAGATCGGAAGAGCGTCG
>rs77101091:C:1-95:4
ACTGGCCGCTTCACTGGCTAGTCTTGAACTCCTGAGCTCAAGTGGTCTTCCCGCCTCGGCACCCCAAAGTGCTGGGACTACAGGCATGAGCCACCATATCTGGCCCAGGCGGTACCTCTAGATGGACGGACGAGATCGGAAGAGCGTCG
>rs7714751:A:1-95:0
ACTGGCCGCTTCACTGCAAGCAATTCTCCTGCCTCAGCCTCACAAGTAGCTGGGATTACAGGCACCCGTCACATTTTTGTATTTTTAGTAGAGACAGGGCCGGGCTGGTCGGTACCTCTAGAACATATAGGCAGATCGGAAGAGCGTCG
>rs7714751:A:1-95:1
ACTGGCCGCTTCACTGCAAGCAATTCTCCTGCCTCAGCCTCACAAGTAGCTGGGATTACAGGCACCCGTCACATTTTTGTATTTTTAGTAGAGACAGGGCCGGGCTGGTCGGTACCTCTAGACAGACAAGAGAGATCGGAAGAGCGTCG
>rs7714751:A:1-95:2
ACTGGCCGCTTCACTGCAAGCAATTCTCCTGCCTCAGCCTCACAAGTAGCTGGGATTACAGGCACCCGTCACATTTTTGTATTTTTAGTAGAGACAGGGCCGGGCTGGTCGGTACCTCTAGATTAAACTACGAGATCGGAAGAGCGTCG
>rs7714751:A:1-95:3
ACTGGCCGCTTCACTGCAAGCAATTCTCCTGCCTCAGCCTCACAAGTAGCTGGGATTACAGGCACCCGTCACATTTTTGTATTTTTAGTAGAGACAGGGCCGGGCTGGTCGGTACCTCTAGACCACCATGGGAGATCGGAAGAGCGTCG
>rs7714751:A:1-95:4
ACTGGCCGCTTCACTGCAAGCAATTCTCCTGCCTCAGCCTCACAAGTAGCTGGGATTACAGGCACCCGTCACATTTTTGTATTTTTAGTAGAGACAGGGCCGGGCTGGTCGGTACCTCTAGAGGTAATTCTAAGATCGGAAGAGCGTCG
>rs7714751:G:1-95:0
ACTGGCCGCTTCACTGCAAGCAATTCTCCTGCCTCAGCCTCACAAGTAGCTGGGATTACAGGCGCCCGTCACATTTTTGTATTTTTAGTAGAGACAGGGCCGGGCTGGTCGGTACCTCTAGAGGCCTGACGGAGATCGGAAGAGCGTCG
>rs7714751:G:1-95:1
ACTGGCCGCTTCACTGCAAGCAATTCTCCTGCCTCAGCCTCACAAGTAGCTGGGATTACAGGCGCCCGTCACATTTTTGTATTTTTAGTAGAGACAGGGCCGGGCTGGTCGGTACCTCTAGAATACCGCCCAAGATCGGAAGAGCGTCG
>rs7714751:G:1-95:2
ACTGGCCGCTTCACTGCAAGCAATTCTCCTGCCTCAGCCTCACAAGTAGCTGGGATTACAGGCGCCCGTCACATTTTTGTATTTTTAGTAGAGACAGGGCCGGGCTGGTCGGTACCTCTAGAACGACTGCTGAGATCGGAAGAGCGTCG
>rs7714751:G:1-95:3
ACTGGCCGCTTCACTGCAAGCAATTCTCCTGCCTCAGCCTCACAAGTAGCTGGGATTACAGGCGCCCGTCACATTTTTGTATTTTTAGTAGAGACAGGGCCGGGCTGGTCGGTACCTCTAGACCCCGGATGGAGATCGGAAGAGCGTCG
>rs7714751:G:1-95:4
ACTGGCCGCTTCACTGCAAGCAATTCTCCTGCCTCAGCCTCACAAGTAGCTGGGATTACAGGCGCCCGTCACATTTTTGTATTTTTAGTAGAGACAGGGCCGGGCTGGTCGGTACCTCTAGAAGTAGCTGAAAGATCGGAAGAGCGTCG
>rs77149735:A:1-95:0
ACTGGCCGCTTCACTGAATAACCATTAGAACCATATGAACAAAAGAGGTAAACAAAATAAAGAACAAGTCACTATTGGAATGTGTGCAGGAGGTGGGGGTGGTAGGCGGTGGTACCTCTAGATGGATCGGTTAGATCGGAAGAGCGTCG
>rs77149735:A:1-95:1
ACTGGCCGCTTCACTGAATAACCATTAGAACCATATGAACAAAAGAGGTAAACAAAATAAAGAACAAGTCACTATTGGAATGTGTGCAGGAGGTGGGGGTGGTAGGCGGTGGTACCTCTAGATATTCATATAAGATCGGAAGAGCGTCG
>rs77149735:A:1-95:2
ACTGGCCGCTTCACTGAATAACCATTAGAACCATATGAACAAAAGAGGTAAACAAAATAAAGAACAAGTCACTATTGGAATGTGTGCAGGAGGTGGGGGTGGTAGGCGGTGGTACCTCTAGAGTGAGCACACAGATCGGAAGAGCGTCG
>rs77149735:A:1-95:3
ACTGGCCGCTTCACTGAATAACCATTAGAACCATATGAACAAAAGAGGTAAACAAAATAAAGAACAAGTCACTATTGGAATGTGTGCAGGAGGTGGGGGTGGTAGGCGGTGGTACCTCTAGAATAGAGGTAGAGATCGGAAGAGCGTCG
>rs77149735:A:1-95:4
ACTGGCCGCTTCACTGAATAACCATTAGAACCATATGAACAAAAGAGGTAAACAAAATAAAGAACAAGTCACTATTGGAATGTGTGCAGGAGGTGGGGGTGGTAGGCGGTGGTACCTCTAGAGTACATGCCAAGATCGGAAGAGCGTCG
>rs77149735:G:1-95:0
ACTGGCCGCTTCACTGAATAACCATTAGAACCATATGAACAAAAGAGGTAAACAAAATAAAGAGCAAGTCACTATTGGAATGTGTGCAGGAGGTGGGGGTGGTAGGCGGTGGTACCTCTAGACTTGATCCCGAGATCGGAAGAGCGTCG
>rs77149735:G:1-95:1
ACTGGCCGCTTCACTGAATAACCATTAGAACCATATGAACAAAAGAGGTAAACAAAATAAAGAGCAAGTCACTATTGGAATGTGTGCAGGAGGTGGGGGTGGTAGGCGGTGGTACCTCTAGACATAGCGCTTAGATCGGAAGAGCGTCG
>rs77149735:G:1-95:2
ACTGGCCGCTTCACTGAATAACCATTAGAACCATATGAACAAAAGAGGTAAACAAAATAAAGAGCAAGTCACTATTGGAATGTGTGCAGGAGGTGGGGGTGGTAGGCGGTGGTACCTCTAGAGGGTCAGTGGAGATCGGAAGAGCGTCG
>rs77149735:G:1-95:3
ACTGGCCGCTTCACTGAATAACCATTAGAACCATATGAACAAAAGAGGTAAACAAAATAAAGAGCAAGTCACTATTGGAATGTGTGCAGGAGGTGGGGGTGGTAGGCGGTGGTACCTCTAGATTTTTGTTTAAGATCGGAAGAGCGTCG
>rs77149735:G:1-95:4
ACTGGCCGCTTCACTGAATAACCATTAGAACCATATGAACAAAAGAGGTAAACAAAATAAAGAGCAAGTCACTATTGGAATGTGTGCAGGAGGTGGGGGTGGTAGGCGGTGGTACCTCTAGATGTACGGAACAGATCGGAAGAGCGTCG
>rs7717890:C:1-95:0
ACTGGCCGCTTCACTGTTCCTCTTTTCTTATTTGGATGCCCTTTATTTACTTCTCTTTCCTAACTGCTATGGCCAGAACTTCCAATACTATGTTGAATAAGAGTGGTGAGGGTACCTCTAGACAATTGGCCTAGATCGGAAGAGCGTCG
>rs7717890:C:1-95:1
ACTGGCCGCTTCACTGTTCCTCTTTTCTTATTTGGATGCCCTTTATTTACTTCTCTTTCCTAACTGCTATGGCCAGAACTTCCAATACTATGTTGAATAAGAGTGGTGAGGGTACCTCTAGAGCATGTCGGTAGATCGGAAGAGCGTCG
>rs7717890:C:1-95:2
ACTGGCCGCTTCACTGTTCCTCTTTTCTTATTTGGATGCCCTTTATTTACTTCTCTTTCCTAACTGCTATGGCCAGAACTTCCAATACTATGTTGAATAAGAGTGGTGAGGGTACCTCTAGACAAGTCGTTCAGATCGGAAGAGCGTCG
>rs7717890:C:1-95:3
ACTGGCCGCTTCACTGTTCCTCTTTTCTTATTTGGATGCCCTTTATTTACTTCTCTTTCCTAACTGCTATGGCCAGAACTTCCAATACTATGTTGAATAAGAGTGGTGAGGGTACCTCTAGAATGTGGACGTAGATCGGAAGAGCGTCG
>rs7717890:C:1-95:4
ACTGGCCGCTTCACTGTTCCTCTTTTCTTATTTGGATGCCCTTTATTTACTTCTCTTTCCTAACTGCTATGGCCAGAACTTCCAATACTATGTTGAATAAGAGTGGTGAGGGTACCTCTAGATTAGATAGTTAGATCGGAAGAGCGTCG
>rs7717890:T:1-95:0
ACTGGCCGCTTCACTGTTCCTCTTTTCTTATTTGGATGCCCTTTATTTACTTCTCTTTCCTAATTGCTATGGCCAGAACTTCCAATACTATGTTGAATAAGAGTGGTGAGGGTACCTCTAGAGGATCATGTGAGATCGGAAGAGCGTCG
>rs7717890:T:1-95:1
ACTGGCCGCTTCACTGTTCCTCTTTTCTTATTTGGATGCCCTTTATTTACTTCTCTTTCCTAATTGCTATGGCCAGAACTTCCAATACTATGTTGAATAAGAGTGGTGAGGGTACCTCTAGATTGGTTCTACAGATCGGAAGAGCGTCG
>rs7717890:T:1-95:2
ACTGGCCGCTTCACTGTTCCTCTTTTCTTATTTGGATGCCCTTTATTTACTTCTCTTTCCTAATTGCTATGGCCAGAACTTCCAATACTATGTTGAATAAGAGTGGTGAGGGTACCTCTAGAGGTTCCGCTAAGATCGGAAGAGCGTCG
>rs7717890:T:1-95:3
ACTGGCCGCTTCACTGTTCCTCTTTTCTTATTTGGATGCCCTTTATTTACTTCTCTTTCCTAATTGCTATGGCCAGAACTTCCAATACTATGTTGAATAAGAGTGGTGAGGGTACCTCTAGACCCCCATTGAAGATCGGAAGAGCGTCG
>rs7717890:T:1-95:4
ACTGGCCGCTTCACTGTTCCTCTTTTCTTATTTGGATGCCCTTTATTTACTTCTCTTTCCTAATTGCTATGGCCAGAACTTCCAATACTATGTTGAATAAGAGTGGTGAGGGTACCTCTAGAGCGATGATTGAGATCGGAAGAGCGTCG
>rs7724551:A:1-95:0
ACTGGCCGCTTCACTGATGTATTATGTTTTATTTTTTTCTCTTTGATAAGTAGTAATGGATGTATAACCCATTCACGATATAGTACCTTCTTGTTCCTTGGAGCTGATACGGTACCTCTAGAGGGCTTCTCGAGATCGGAAGAGCGTCG
>rs7724551:A:1-95:1
ACTGGCCGCTTCACTGATGTATTATGTTTTATTTTTTTCTCTTTGATAAGTAGTAATGGATGTATAACCCATTCACGATATAGTACCTTCTTGTTCCTTGGAGCTGATACGGTACCTCTAGACGGGCCTGTAAGATCGGAAGAGCGTCG
>rs7724551:A:1-95:2
ACTGGCCGCTTCACTGATGTATTATGTTTTATTTTTTTCTCTTTGATAAGTAGTAATGGATGTATAACCCATTCACGATATAGTACCTTCTTGTTCCTTGGAGCTGATACGGTACCTCTAGACAAGGGGGTCAGATCGGAAGAGCGTCG
>rs7724551:A:1-95:3
ACTGGCCGCTTCACTGATGTATTATGTTTTATTTTTTTCTCTTTGATAAGTAGTAATGGATGTATAACCCATTCACGATATAGTACCTTCTTGTTCCTTGGAGCTGATACGGTACCTCTAGACTCAACTCGGAGATCGGAAGAGCGTCG
>rs7724551:A:1-95:4
ACTGGCCGCTTCACTGATGTATTATGTTTTATTTTTTTCTCTTTGATAAGTAGTAATGGATGTATAACCCATTCACGATATAGTACCTTCTTGTTCCTTGGAGCTGATACGGTACCTCTAGAATAACCTTCAAGATCGGAAGAGCGTCG
>rs7724551:G:1-95:0
ACTGGCCGCTTCACTGATGTATTATGTTTTATTTTTTTCTCTTTGATAAGTAGTAATGGATGTGTAACCCATTCACGATATAGTACCTTCTTGTTCCTTGGAGCTGATACGGTACCTCTAGAGTGCTCCGTAAGATCGGAAGAGCGTCG
>rs7724551:G:1-95:1
ACTGGCCGCTTCACTGATGTATTATGTTTTATTTTTTTCTCTTTGATAAGTAGTAATGGATGTGTAACCCATTCACGATATAGTACCTTCTTGTTCCTTGGAGCTGATACGGTACCTCTAGAGTATAAGTAAAGATCGGAAGAGCGTCG
>rs7724551:G:1-95:2
ACTGGCCGCTTCACTGATGTATTATGTTTTATTTTTTTCTCTTTGATAAGTAGTAATGGATGTGTAACCCATTCACGATATAGTACCTTCTTGTTCCTTGGAGCTGATACGGTACCTCTAGAATCGATAACGAGATCGGAAGAGCGTCG
>rs7724551:G:1-95:3
ACTGGCCGCTTCACTGATGTATTATGTTTTATTTTTTTCTCTTTGATAAGTAGTAATGGATGTGTAACCCATTCACGATATAGTACCTTCTTGTTCCTTGGAGCTGATACGGTACCTCTAGAACCACGGCGAAGATCGGAAGAGCGTCG
>rs7724551:G:1-95:4
ACTGGCCGCTTCACTGATGTATTATGTTTTATTTTTTTCTCTTTGATAAGTAGTAATGGATGTGTAACCCATTCACGATATAGTACCTTCTTGTTCCTTGGAGCTGATACGGTACCTCTAGATAAGACTACAAGATCGGAAGAGCGTCG
>rs7735655:A:1-95:0
ACTGGCCGCTTCACTGCTCTTTCCTAATTGCTATGGCCAGAACTTCCAATACTATGTTGAATAAGAGTGGTGAGAGAAGATACCCTAGTCTGGTGCTGGTTTTAAAAGGGGGTACCTCTAGAATCATCAGCTAGATCGGAAGAGCGTCG
>rs7735655:A:1-95:1
ACTGGCCGCTTCACTGCTCTTTCCTAATTGCTATGGCCAGAACTTCCAATACTATGTTGAATAAGAGTGGTGAGAGAAGATACCCTAGTCTGGTGCTGGTTTTAAAAGGGGGTACCTCTAGAACCTAGTGAGAGATCGGAAGAGCGTCG
>rs7735655:A:1-95:2
ACTGGCCGCTTCACTGCTCTTTCCTAATTGCTATGGCCAGAACTTCCAATACTATGTTGAATAAGAGTGGTGAGAGAAGATACCCTAGTCTGGTGCTGGTTTTAAAAGGGGGTACCTCTAGACGTAAGGTTCAGATCGGAAGAGCGTCG
>rs7735655:A:1-95:3
ACTGGCCGCTTCACTGCTCTTTCCTAATTGCTATGGCCAGAACTTCCAATACTATGTTGAATAAGAGTGGTGAGAGAAGATACCCTAGTCTGGTGCTGGTTTTAAAAGGGGGTACCTCTAGAGACATAAGTCAGATCGGAAGAGCGTCG
>rs7735655:A:1-95:4
ACTGGCCGCTTCACTGCTCTTTCCTAATTGCTATGGCCAGAACTTCCAATACTATGTTGAATAAGAGTGGTGAGAGAAGATACCCTAGTCTGGTGCTGGTTTTAAAAGGGGGTACCTCTAGAGCCGTCAAGAAGATCGGAAGAGCGTCG
>rs7735655:G:1-95:0
ACTGGCCGCTTCACTGCTCTTTCCTAATTGCTATGGCCAGAACTTCCAATACTATGTTGAATAGGAGTGGTGAGAGAAGATACCCTAGTCTGGTGCTGGTTTTAAAAGGGGGTACCTCTAGACTTCGCGAGAAGATCGGAAGAGCGTCG
>rs7735655:G:1-95:1
ACTGGCCGCTTCACTGCTCTTTCCTAATTGCTATGGCCAGAACTTCCAATACTATGTTGAATAGGAGTGGTGAGAGAAGATACCCTAGTCTGGTGCTGGTTTTAAAAGGGGGTACCTCTAGAGTGGCGCACGAGATCGGAAGAGCGTCG
>rs7735655:G:1-95:2
ACTGGCCGCTTCACTGCTCTTTCCTAATTGCTATGGCCAGAACTTCCAATACTATGTTGAATAGGAGTGGTGAGAGAAGATACCCTAGTCTGGTGCTGGTTTTAAAAGGGGGTACCTCTAGAATACCAAGCCAGATCGGAAGAGCGTCG
>rs7735655:G:1-95:3
ACTGGCCGCTTCACTGCTCTTTCCTAATTGCTATGGCCAGAACTTCCAATACTATGTTGAATAGGAGTGGTGAGAGAAGATACCCTAGTCTGGTGCTGGTTTTAAAAGGGGGTACCTCTAGAGTGCACCGCGAGATCGGAAGAGCGTCG
>rs7735655:G:1-95:4
ACTGGCCGCTTCACTGCTCTTTCCTAATTGCTATGGCCAGAACTTCCAATACTATGTTGAATAGGAGTGGTGAGAGAAGATACCCTAGTCTGGTGCTGGTTTTAAAAGGGGGTACCTCTAGACAGACTTTTGAGATCGGAAGAGCGTCG
>rs7776538:C:1-95:0
ACTGGCCGCTTCACTGTAGGAATGGAAATATTCTGTGAATTTTCCCTTTCACAATGTTTTGTGCATTCATGAATTAATCCATTCAATCTACAAACACTGCTTGGAATGTCGGTACCTCTAGATAGTAACTACAGATCGGAAGAGCGTCG
>rs7776538:C:1-95:1
ACTGGCCGCTTCACTGTAGGAATGGAAATATTCTGTGAATTTTCCCTTTCACAATGTTTTGTGCATTCATGAATTAATCCATTCAATCTACAAACACTGCTTGGAATGTCGGTACCTCTAGAACCCGGGCCAAGATCGGAAGAGCGTCG
>rs7776538:C:1-95:2
ACTGGCCGCTTCACTGTAGGAATGGAAATATTCTGTGAATTTTCCCTTTCACAATGTTTTGTGCATTCATGAATTAATCCATTCAATCTACAAACACTGCTTGGAATGTCGGTACCTCTAGAACGTACGCCGAGATCGGAAGAGCGTCG
>rs7776538:C:1-95:3
ACTGGCCGCTTCACTGTAGGAATGGAAATATTCTGTGAATTTTCCCTTTCACAATGTTTTGTGCATTCATGAATTAATCCATTCAATCTACAAACACTGCTTGGAATGTCGGTACCTCTAGACTCCTGTCTGAGATCGGAAGAGCGTCG
>rs7776538:C:1-95:4
ACTGGCCGCTTCACTGTAGGAATGGAAATATTCTGTGAATTTTCCCTTTCACAATGTTTTGTGCATTCATGAATTAATCCATTCAATCTACAAACACTGCTTGGAATGTCGGTACCTCTAGAATGCGGACTAAGATCGGAAGAGCGTCG
>rs7776538:T:1-95:0
ACTGGCCGCTTCACTGTAGGAATGGAAATATTCTGTGAATTTTCCCTTTCACAATGTTTTGTGTATTCATGAATTAATCCATTCAATCTACAAACACTGCTTGGAATGTCGGTACCTCTAGAGGGTAGCTCAAGATCGGAAGAGCGTCG
>rs7776538:T:1-95:1
ACTGGCCGCTTCACTGTAGGAATGGAAATATTCTGTGAATTTTCCCTTTCACAATGTTTTGTGTATTCATGAATTAATCCATTCAATCTACAAACACTGCTTGGAATGTCGGTACCTCTAGAGGATTTCCCCAGATCGGAAGAGCGTCG
>rs7776538:T:1-95:2
ACTGGCCGCTTCACTGTAGGAATGGAAATATTCTGTGAATTTTCCCTTTCACAATGTTTTGTGTATTCATGAATTAATCCATTCAATCTACAAACACTGCTTGGAATGTCGGTACCTCTAGACCCGATTGTAAGATCGGAAGAGCGTCG
>rs7776538:T:1-95:3
ACTGGCCGCTTCACTGTAGGAATGGAAATATTCTGTGAATTTTCCCTTTCACAATGTTTTGTGTATTCATGAATTAATCCATTCAATCTACAAACACTGCTTGGAATGTCGGTACCTCTAGATAATAGCAGCAGATCGGAAGAGCGTCG
>rs7776538:T:1-95:4
ACTGGCCGCTTCACTGTAGGAATGGAAATATTCTGTGAATTTTCCCTTTCACAATGTTTTGTGTATTCATGAATTAATCCATTCAATCTACAAACACTGCTTGGAATGTCGGTACCTCTAGATAGTTCGTACAGATCGGAAGAGCGTCG
>rs7779548:A:1-95:0
ACTGGCCGCTTCACTGTGGCAGGTTTAGATGTTACAATTCTAACTATCTGACAGACATTTCTGACTAGATTCCAATGGTGGTTTGCACTAAGGACTTTCTGAAAAGGGAAGGTACCTCTAGAAATCCTATTGAGATCGGAAGAGCGTCG
>rs7779548:A:1-95:1
ACTGGCCGCTTCACTGTGGCAGGTTTAGATGTTACAATTCTAACTATCTGACAGACATTTCTGACTAGATTCCAATGGTGGTTTGCACTAAGGACTTTCTGAAAAGGGAAGGTACCTCTAGATTGGACGTATAGATCGGAAGAGCGTCG
>rs7779548:A:1-95:2
ACTGGCCGCTTCACTGTGGCAGGTTTAGATGTTACAATTCTAACTATCTGACAGACATTTCTGACTAGATTCCAATGGTGGTTTGCACTAAGGACTTTCTGAAAAGGGAAGGTACCTCTAGAAACCTTCGTAAGATCGGAAGAGCGTCG
>rs7779548:A:1-95:3
ACTGGCCGCTTCACTGTGGCAGGTTTAGATGTTACAATTCTAACTATCTGACAGACATTTCTGACTAGATTCCAATGGTGGTTTGCACTAAGGACTTTCTGAAAAGGGAAGGTACCTCTAGAACGTGTGTAGAGATCGGAAGAGCGTCG
>rs7779548:A:1-95:4
ACTGGCCGCTTCACTGTGGCAGGTTTAGATGTTACAATTCTAACTATCTGACAGACATTTCTGACTAGATTCCAATGGTGGTTTGCACTAAGGACTTTCTGAAAAGGGAAGGTACCTCTAGATACGCCGCAGAGATCGGAAGAGCGTCG
>rs7779548:G:1-95:0
ACTGGCCGCTTCACTGTGGCAGGTTTAGATGTTACAATTCTAACTATCTGACAGACATTTCTGGCTAGATTCCAATGGTGGTTTGCACTAAGGACTTTCTGAAAAGGGAAGGTACCTCTAGAAATTATGAGCAGATCGGAAGAGCGTCG
>rs7779548:G:1-95:1
ACTGGCCGCTTCACTGTGGCAGGTTTAGATGTTACAATTCTAACTATCTGACAGACATTTCTGGCTAGATTCCAATGGTGGTTTGCACTAAGGACTTTCTGAAAAGGGAAGGTACCTCTAGAGGTACTTGAGAGATCGGAAGAGCGTCG
>rs7779548:G:1-95:2
ACTGGCCGCTTCACTGTGGCAGGTTTAGATGTTACAATTCTAACTATCTGACAGACATTTCTGGCTAGATTCCAATGGTGGTTTGCACTAAGGACTTTCTGAAAAGGGAAGGTACCTCTAGACCAATCACTAAGATCGGAAGAGCGTCG
>rs7779548:G:1-95:3
ACTGGCCGCTTCACTGTGGCAGGTTTAGATGTTACAATTCTAACTATCTGACAGACATTTCTGGCTAGATTCCAATGGTGGTTTGCACTAAGGACTTTCTGAAAAGGGAAGGTACCTCTAGAGGTACTTGAAAGATCGGAAGAGCGTCG
>rs7779548:G:1-95:4
ACTGGCCGCTTCACTGTGGCAGGTTTAGATGTTACAATTCTAACTATCTGACAGACATTTCTGGCTAGATTCCAATGGTGGTTTGCACTAAGGACTTTCTGAAAAGGGAAGGTACCTCTAGATCTAGTGTGAAGATCGGAAGAGCGTCG
>rs77819448:A:1-95:0
ACTGGCCGCTTCACTGCTGGGTTAGCCCCATAACCAAGACACACCAGAATAGTTCCACCAGCTATGCAGGATGTGCCTGGCTGATTCCGTGTTTTGGGGGGCATATTTTTGGTACCTCTAGAGATCAACGAAAGATCGGAAGAGCGTCG
>rs77819448:A:1-95:1
ACTGGCCGCTTCACTGCTGGGTTAGCCCCATAACCAAGACACACCAGAATAGTTCCACCAGCTATGCAGGATGTGCCTGGCTGATTCCGTGTTTTGGGGGGCATATTTTTGGTACCTCTAGACGATCATCGAAGATCGGAAGAGCGTCG
>rs77819448:A:1-95:2
ACTGGCCGCTTCACTGCTGGGTTAGCCCCATAACCAAGACACACCAGAATAGTTCCACCAGCTATGCAGGATGTGCCTGGCTGATTCCGTGTTTTGGGGGGCATATTTTTGGTACCTCTAGATTTAACGGAGAGATCGGAAGAGCGTCG
>rs77819448:A:1-95:3
ACTGGCCGCTTCACTGCTGGGTTAGCCCCATAACCAAGACACACCAGAATAGTTCCACCAGCTATGCAGGATGTGCCTGGCTGATTCCGTGTTTTGGGGGGCATATTTTTGGTACCTCTAGAAGAAGACACGAGATCGGAAGAGCGTCG
>rs77819448:A:1-95:4
ACTGGCCGCTTCACTGCTGGGTTAGCCCCATAACCAAGACACACCAGAATAGTTCCACCAGCTATGCAGGATGTGCCTGGCTGATTCCGTGTTTTGGGGGGCATATTTTTGGTACCTCTAGAGTTAATGAGTAGATCGGAAGAGCGTCG
>rs77819448:G:1-95:0
ACTGGCCGCTTCACTGCTGGGTTAGCCCCATAACCAAGACACACCAGAATAGTTCCACCAGCTGTGCAGGATGTGCCTGGCTGATTCCGTGTTTTGGGGGGCATATTTTTGGTACCTCTAGACCCTGTGCAGAGATCGGAAGAGCGTCG
>rs77819448:G:1-95:1
ACTGGCCGCTTCACTGCTGGGTTAGCCCCATAACCAAGACACACCAGAATAGTTCCACCAGCTGTGCAGGATGTGCCTGGCTGATTCCGTGTTTTGGGGGGCATATTTTTGGTACCTCTAGACCACGACGTTAGATCGGAAGAGCGTCG
>rs77819448:G:1-95:2
ACTGGCCGCTTCACTGCTGGGTTAGCCCCATAACCAAGACACACCAGAATAGTTCCACCAGCTGTGCAGGATGTGCCTGGCTGATTCCGTGTTTTGGGGGGCATATTTTTGGTACCTCTAGATGTCGTGTACAGATCGGAAGAGCGTCG
>rs77819448:G:1-95:3
ACTGGCCGCTTCACTGCTGGGTTAGCCCCATAACCAAGACACACCAGAATAGTTCCACCAGCTGTGCAGGATGTGCCTGGCTGATTCCGTGTTTTGGGGGGCATATTTTTGGTACCTCTAGAGGGCTCCACCAGATCGGAAGAGCGTCG
>rs77819448:G:1-95:4
ACTGGCCGCTTCACTGCTGGGTTAGCCCCATAACCAAGACACACCAGAATAGTTCCACCAGCTGTGCAGGATGTGCCTGGCTGATTCCGTGTTTTGGGGGGCATATTTTTGGTACCTCTAGAGAGGACAGCCAGATCGGAAGAGCGTCG
>rs7782162:C:1-95:0
ACTGGCCGCTTCACTGCCTGCCTAAGCCTCCCGAGTAGCTGGGATTACAGGCGCCCACCACCACGCCCGGCTAATTTTTGTATTTTTAGTAGAGACAGGTTTTCATCACGGGTACCTCTAGAGATTTGTGACAGATCGGAAGAGCGTCG
>rs7782162:C:1-95:1
ACTGGCCGCTTCACTGCCTGCCTAAGCCTCCCGAGTAGCTGGGATTACAGGCGCCCACCACCACGCCCGGCTAATTTTTGTATTTTTAGTAGAGACAGGTTTTCATCACGGGTACCTCTAGACAATCCGTAAAGATCGGAAGAGCGTCG
>rs7782162:C:1-95:2
ACTGGCCGCTTCACTGCCTGCCTAAGCCTCCCGAGTAGCTGGGATTACAGGCGCCCACCACCACGCCCGGCTAATTTTTGTATTTTTAGTAGAGACAGGTTTTCATCACGGGTACCTCTAGAATCAGTCTGCAGATCGGAAGAGCGTCG
>rs7782162:C:1-95:3
ACTGGCCGCTTCACTGCCTGCCTAAGCCTCCCGAGTAGCTGGGATTACAGGCGCCCACCACCACGCCCGGCTAATTTTTGTATTTTTAGTAGAGACAGGTTTTCATCACGGGTACCTCTAGAAACAGGGACAAGATCGGAAGAGCGTCG
>rs7782162:C:1-95:4
ACTGGCCGCTTCACTGCCTGCCTAAGCCTCCCGAGTAGCTGGGATTACAGGCGCCCACCACCACGCCCGGCTAATTTTTGTATTTTTAGTAGAGACAGGTTTTCATCACGGGTACCTCTAGACAATCGGAGCAGATCGGAAGAGCGTCG
>rs7782162:T:1-95:0
ACTGGCCGCTTCACTGCCTGCCTAAGCCTCCCGAGTAGCTGGGATTACAGGCGCCCACCACCATGCCCGGCTAATTTTTGTATTTTTAGTAGAGACAGGTTTTCATCACGGGTACCTCTAGAATCCGGTCACAGATCGGAAGAGCGTCG
>rs7782162:T:1-95:1
ACTGGCCGCTTCACTGCCTGCCTAAGCCTCCCGAGTAGCTGGGATTACAGGCGCCCACCACCATGCCCGGCTAATTTTTGTATTTTTAGTAGAGACAGGTTTTCATCACGGGTACCTCTAGACTCGTCACAAAGATCGGAAGAGCGTCG
>rs7782162:T:1-95:2
ACTGGCCGCTTCACTGCCTGCCTAAGCCTCCCGAGTAGCTGGGATTACAGGCGCCCACCACCATGCCCGGCTAATTTTTGTATTTTTAGTAGAGACAGGTTTTCATCACGGGTACCTCTAGACGTCGTCATAAGATCGGAAGAGCGTCG
>rs7782162:T:1-95:3
ACTGGCCGCTTCACTGCCTGCCTAAGCCTCCCGAGTAGCTGGGATTACAGGCGCCCACCACCATGCCCGGCTAATTTTTGTATTTTTAGTAGAGACAGGTTTTCATCACGGGTACCTCTAGACACCTTAGAAAGATCGGAAGAGCGTCG
>rs7782162:T:1-95:4
ACTGGCCGCTTCACTGCCTGCCTAAGCCTCCCGAGTAGCTGGGATTACAGGCGCCCACCACCATGCCCGGCTAATTTTTGTATTTTTAGTAGAGACAGGTTTTCATCACGGGTACCTCTAGAATCGTATTCAAGATCGGAAGAGCGTCG
>rs778341:C:1-95:0
ACTGGCCGCTTCACTGTTTAGTCAAGCCTGTAGATCTAATTCACAGAAAACATGGCGAGGTGGCGGGGGGATGAAGAAATTGACACCATTAAGACACTTCTTGCTAAATCGGTACCTCTAGATGCGGGCGTCAGATCGGAAGAGCGTCG
>rs778341:C:1-95:1
ACTGGCCGCTTCACTGTTTAGTCAAGCCTGTAGATCTAATTCACAGAAAACATGGCGAGGTGGCGGGGGGATGAAGAAATTGACACCATTAAGACACTTCTTGCTAAATCGGTACCTCTAGACACTCGAAGTAGATCGGAAGAGCGTCG
>rs778341:C:1-95:2
ACTGGCCGCTTCACTGTTTAGTCAAGCCTGTAGATCTAATTCACAGAAAACATGGCGAGGTGGCGGGGGGATGAAGAAATTGACACCATTAAGACACTTCTTGCTAAATCGGTACCTCTAGAAGAAATAGGTAGATCGGAAGAGCGTCG
>rs778341:C:1-95:3
ACTGGCCGCTTCACTGTTTAGTCAAGCCTGTAGATCTAATTCACAGAAAACATGGCGAGGTGGCGGGGGGATGAAGAAATTGACACCATTAAGACACTTCTTGCTAAATCGGTACCTCTAGATGAAGTTCACAGATCGGAAGAGCGTCG
>rs778341:C:1-95:4
ACTGGCCGCTTCACTGTTTAGTCAAGCCTGTAGATCTAATTCACAGAAAACATGGCGAGGTGGCGGGGGGATGAAGAAATTGACACCATTAAGACACTTCTTGCTAAATCGGTACCTCTAGAACAGCGAAAAAGATCGGAAGAGCGTCG
>rs778341:G:1-95:0
ACTGGCCGCTTCACTGTTTAGTCAAGCCTGTAGATCTAATTCACAGAAAACATGGCGAGGTGGGGGGGGGATGAAGAAATTGACACCATTAAGACACTTCTTGCTAAATCGGTACCTCTAGAAAGCTTACCTAGATCGGAAGAGCGTCG
>rs778341:G:1-95:1
ACTGGCCGCTTCACTGTTTAGTCAAGCCTGTAGATCTAATTCACAGAAAACATGGCGAGGTGGGGGGGGGATGAAGAAATTGACACCATTAAGACACTTCTTGCTAAATCGGTACCTCTAGAAGCAGGCCACAGATCGGAAGAGCGTCG
>rs778341:G:1-95:2
ACTGGCCGCTTCACTGTTTAGTCAAGCCTGTAGATCTAATTCACAGAAAACATGGCGAGGTGGGGGGGGGATGAAGAAATTGACACCATTAAGACACTTCTTGCTAAATCGGTACCTCTAGAGTTCATCCCGAGATCGGAAGAGCGTCG
>rs778341:G:1-95:3
ACTGGCCGCTTCACTGTTTAGTCAAGCCTGTAGATCTAATTCACAGAAAACATGGCGAGGTGGGGGGGGGATGAAGAAATTGACACCATTAAGACACTTCTTGCTAAATCGGTACCTCTAGACATCCTATAAAGATCGGAAGAGCGTCG
>rs778341:G:1-95:4
ACTGGCCGCTTCACTGTTTAGTCAAGCCTGTAGATCTAATTCACAGAAAACATGGCGAGGTGGGGGGGGGATGAAGAAATTGACACCATTAAGACACTTCTTGCTAAATCGGTACCTCTAGATGAGCTTACCAGATCGGAAGAGCGTCG
>rs778341:T:1-95:0
ACTGGCCGCTTCACTGTTTAGTCAAGCCTGTAGATCTAATTCACAGAAAACATGGCGAGGTGGTGGGGGGATGAAGAAATTGACACCATTAAGACACTTCTTGCTAAATCGGTACCTCTAGACCAAGTATCAAGATCGGAAGAGCGTCG
>rs778341:T:1-95:1
ACTGGCCGCTTCACTGTTTAGTCAAGCCTGTAGATCTAATTCACAGAAAACATGGCGAGGTGGTGGGGGGATGAAGAAATTGACACCATTAAGACACTTCTTGCTAAATCGGTACCTCTAGACTTTTGGCCTAGATCGGAAGAGCGTCG
>rs778341:T:1-95:2
ACTGGCCGCTTCACTGTTTAGTCAAGCCTGTAGATCTAATTCACAGAAAACATGGCGAGGTGGTGGGGGGATGAAGAAATTGACACCATTAAGACACTTCTTGCTAAATCGGTACCTCTAGACTAGAATGACAGATCGGAAGAGCGTCG
>rs778341:T:1-95:3
ACTGGCCGCTTCACTGTTTAGTCAAGCCTGTAGATCTAATTCACAGAAAACATGGCGAGGTGGTGGGGGGATGAAGAAATTGACACCATTAAGACACTTCTTGCTAAATCGGTACCTCTAGATTCGAGGGAAAGATCGGAAGAGCGTCG
>rs778341:T:1-95:4
ACTGGCCGCTTCACTGTTTAGTCAAGCCTGTAGATCTAATTCACAGAAAACATGGCGAGGTGGTGGGGGGATGAAGAAATTGACACCATTAAGACACTTCTTGCTAAATCGGTACCTCTAGAAGAGTGAGCTAGATCGGAAGAGCGTCG
>rs778371:C:1-95:0
ACTGGCCGCTTCACTGGTGGAAATGAGGACACAGCTTTGGAAGACCGTAGAGGCCCCGAAGTGCCCATGGTGGGGGGGGCCCTACAGGGGATCTCACCACAGGCATGGGGGGTACCTCTAGACACTAGATCGAGATCGGAAGAGCGTCG
>rs778371:C:1-95:1
ACTGGCCGCTTCACTGGTGGAAATGAGGACACAGCTTTGGAAGACCGTAGAGGCCCCGAAGTGCCCATGGTGGGGGGGGCCCTACAGGGGATCTCACCACAGGCATGGGGGGTACCTCTAGAGGATTGATCGAGATCGGAAGAGCGTCG
>rs778371:C:1-95:2
ACTGGCCGCTTCACTGGTGGAAATGAGGACACAGCTTTGGAAGACCGTAGAGGCCCCGAAGTGCCCATGGTGGGGGGGGCCCTACAGGGGATCTCACCACAGGCATGGGGGGTACCTCTAGATGGGTTGCGTAGATCGGAAGAGCGTCG
>rs778371:C:1-95:3
ACTGGCCGCTTCACTGGTGGAAATGAGGACACAGCTTTGGAAGACCGTAGAGGCCCCGAAGTGCCCATGGTGGGGGGGGCCCTACAGGGGATCTCACCACAGGCATGGGGGGTACCTCTAGAGGCGAAAGTCAGATCGGAAGAGCGTCG
>rs778371:C:1-95:4
ACTGGCCGCTTCACTGGTGGAAATGAGGACACAGCTTTGGAAGACCGTAGAGGCCCCGAAGTGCCCATGGTGGGGGGGGCCCTACAGGGGATCTCACCACAGGCATGGGGGGTACCTCTAGAAAAAGACTTGAGATCGGAAGAGCGTCG
>rs778371:T:1-95:0
ACTGGCCGCTTCACTGGTGGAAATGAGGACACAGCTTTGGAAGACCGTAGAGGCCCCGAAGTGTCCATGGTGGGGGGGGCCCTACAGGGGATCTCACCACAGGCATGGGGGGTACCTCTAGAAGTAAGCGCGAGATCGGAAGAGCGTCG
>rs778371:T:1-95:1
ACTGGCCGCTTCACTGGTGGAAATGAGGACACAGCTTTGGAAGACCGTAGAGGCCCCGAAGTGTCCATGGTGGGGGGGGCCCTACAGGGGATCTCACCACAGGCATGGGGGGTACCTCTAGAAGTGGCGTAGAGATCGGAAGAGCGTCG
>rs778371:T:1-95:2
ACTGGCCGCTTCACTGGTGGAAATGAGGACACAGCTTTGGAAGACCGTAGAGGCCCCGAAGTGTCCATGGTGGGGGGGGCCCTACAGGGGATCTCACCACAGGCATGGGGGGTACCTCTAGATTGACAGTATAGATCGGAAGAGCGTCG
>rs778371:T:1-95:3
ACTGGCCGCTTCACTGGTGGAAATGAGGACACAGCTTTGGAAGACCGTAGAGGCCCCGAAGTGTCCATGGTGGGGGGGGCCCTACAGGGGATCTCACCACAGGCATGGGGGGTACCTCTAGACGTTTGAAGCAGATCGGAAGAGCGTCG
>rs778371:T:1-95:4
ACTGGCCGCTTCACTGGTGGAAATGAGGACACAGCTTTGGAAGACCGTAGAGGCCCCGAAGTGTCCATGGTGGGGGGGGCCCTACAGGGGATCTCACCACAGGCATGGGGGGTACCTCTAGACGTTTGAAGAAGATCGGAAGAGCGTCG
>rs77853713:A:1-95:0
ACTGGCCGCTTCACTGTACAAATCCATAGTAAAAAAAAAACAACCCAATTTAAAATAGGAAAAAGACTTGAATAGGCATTTCTTGCCACTCCTCACAAAAGAATGTCCAAGGTACCTCTAGAGGGCGGAATTAGATCGGAAGAGCGTCG
>rs77853713:A:1-95:1
ACTGGCCGCTTCACTGTACAAATCCATAGTAAAAAAAAAACAACCCAATTTAAAATAGGAAAAAGACTTGAATAGGCATTTCTTGCCACTCCTCACAAAAGAATGTCCAAGGTACCTCTAGAAATTCTCGGTAGATCGGAAGAGCGTCG
>rs77853713:A:1-95:2
ACTGGCCGCTTCACTGTACAAATCCATAGTAAAAAAAAAACAACCCAATTTAAAATAGGAAAAAGACTTGAATAGGCATTTCTTGCCACTCCTCACAAAAGAATGTCCAAGGTACCTCTAGATTAGTTAGGGAGATCGGAAGAGCGTCG
>rs77853713:A:1-95:3
ACTGGCCGCTTCACTGTACAAATCCATAGTAAAAAAAAAACAACCCAATTTAAAATAGGAAAAAGACTTGAATAGGCATTTCTTGCCACTCCTCACAAAAGAATGTCCAAGGTACCTCTAGAAGGCTGACCCAGATCGGAAGAGCGTCG
>rs77853713:A:1-95:4
ACTGGCCGCTTCACTGTACAAATCCATAGTAAAAAAAAAACAACCCAATTTAAAATAGGAAAAAGACTTGAATAGGCATTTCTTGCCACTCCTCACAAAAGAATGTCCAAGGTACCTCTAGAGCTCTTATTGAGATCGGAAGAGCGTCG
>rs77853713:T:1-95:0
ACTGGCCGCTTCACTGTACAAATCCATAGTAAAAAAAAAACAACCCAATTTAAAATAGGAAAATGACTTGAATAGGCATTTCTTGCCACTCCTCACAAAAGAATGTCCAAGGTACCTCTAGATCAACGGATGAGATCGGAAGAGCGTCG
>rs77853713:T:1-95:1
ACTGGCCGCTTCACTGTACAAATCCATAGTAAAAAAAAAACAACCCAATTTAAAATAGGAAAATGACTTGAATAGGCATTTCTTGCCACTCCTCACAAAAGAATGTCCAAGGTACCTCTAGAAGCTCGTATAAGATCGGAAGAGCGTCG
>rs77853713:T:1-95:2
ACTGGCCGCTTCACTGTACAAATCCATAGTAAAAAAAAAACAACCCAATTTAAAATAGGAAAATGACTTGAATAGGCATTTCTTGCCACTCCTCACAAAAGAATGTCCAAGGTACCTCTAGAGAGCATGAAGAGATCGGAAGAGCGTCG
>rs77853713:T:1-95:3
ACTGGCCGCTTCACTGTACAAATCCATAGTAAAAAAAAAACAACCCAATTTAAAATAGGAAAATGACTTGAATAGGCATTTCTTGCCACTCCTCACAAAAGAATGTCCAAGGTACCTCTAGAGTGCAACTGAAGATCGGAAGAGCGTCG
>rs77853713:T:1-95:4
ACTGGCCGCTTCACTGTACAAATCCATAGTAAAAAAAAAACAACCCAATTTAAAATAGGAAAATGACTTGAATAGGCATTTCTTGCCACTCCTCACAAAAGAATGTCCAAGGTACCTCTAGAACAGTCGTGGAGATCGGAAGAGCGTCG
>rs7785663:A:1-95:0
ACTGGCCGCTTCACTGCTGAAAGTTTATAACTGTGATATCCACTCCACTATTACATATTATTTATACTTCATCTTCTTTATATTTAGTCAAAACCCACTGAAAACTCTGCGGTACCTCTAGAGCCTACTAGCAGATCGGAAGAGCGTCG
>rs7785663:A:1-95:1
ACTGGCCGCTTCACTGCTGAAAGTTTATAACTGTGATATCCACTCCACTATTACATATTATTTATACTTCATCTTCTTTATATTTAGTCAAAACCCACTGAAAACTCTGCGGTACCTCTAGAGGTTCACCTTAGATCGGAAGAGCGTCG
>rs7785663:A:1-95:2
ACTGGCCGCTTCACTGCTGAAAGTTTATAACTGTGATATCCACTCCACTATTACATATTATTTATACTTCATCTTCTTTATATTTAGTCAAAACCCACTGAAAACTCTGCGGTACCTCTAGAGGATAACGCGAGATCGGAAGAGCGTCG
>rs7785663:A:1-95:3
ACTGGCCGCTTCACTGCTGAAAGTTTATAACTGTGATATCCACTCCACTATTACATATTATTTATACTTCATCTTCTTTATATTTAGTCAAAACCCACTGAAAACTCTGCGGTACCTCTAGATGCTTCACTAAGATCGGAAGAGCGTCG
>rs7785663:A:1-95:4
ACTGGCCGCTTCACTGCTGAAAGTTTATAACTGTGATATCCACTCCACTATTACATATTATTTATACTTCATCTTCTTTATATTTAGTCAAAACCCACTGAAAACTCTGCGGTACCTCTAGAACTTTTTCCCAGATCGGAAGAGCGTCG
>rs7785663:G:1-95:0
ACTGGCCGCTTCACTGCTGAAAGTTTATAACTGTGATATCCACTCCACTATTACATATTATTTGTACTTCATCTTCTTTATATTTAGTCAAAACCCACTGAAAACTCTGCGGTACCTCTAGATAGTAGCGAAAGATCGGAAGAGCGTCG
>rs7785663:G:1-95:1
ACTGGCCGCTTCACTGCTGAAAGTTTATAACTGTGATATCCACTCCACTATTACATATTATTTGTACTTCATCTTCTTTATATTTAGTCAAAACCCACTGAAAACTCTGCGGTACCTCTAGACGGGTTTTGGAGATCGGAAGAGCGTCG
>rs7785663:G:1-95:2
ACTGGCCGCTTCACTGCTGAAAGTTTATAACTGTGATATCCACTCCACTATTACATATTATTTGTACTTCATCTTCTTTATATTTAGTCAAAACCCACTGAAAACTCTGCGGTACCTCTAGACCGAGCTGATAGATCGGAAGAGCGTCG
>rs7785663:G:1-95:3
ACTGGCCGCTTCACTGCTGAAAGTTTATAACTGTGATATCCACTCCACTATTACATATTATTTGTACTTCATCTTCTTTATATTTAGTCAAAACCCACTGAAAACTCTGCGGTACCTCTAGATCTGTCCAGGAGATCGGAAGAGCGTCG
>rs7785663:G:1-95:4
ACTGGCCGCTTCACTGCTGAAAGTTTATAACTGTGATATCCACTCCACTATTACATATTATTTGTACTTCATCTTCTTTATATTTAGTCAAAACCCACTGAAAACTCTGCGGTACCTCTAGAAGTCACACCGAGATCGGAAGAGCGTCG
>rs7803571:C:1-95:0
ACTGGCCGCTTCACTGTCTTTCCAATCTGTTGTTAAAAGTTAAAATAAAAATAAATTTATGCACTGATATCTTCAGAGCTTTATTTTAAAAACTCAAAACCCTTTTCTATGGTACCTCTAGACACATATCAAAGATCGGAAGAGCGTCG
>rs7803571:C:1-95:1
ACTGGCCGCTTCACTGTCTTTCCAATCTGTTGTTAAAAGTTAAAATAAAAATAAATTTATGCACTGATATCTTCAGAGCTTTATTTTAAAAACTCAAAACCCTTTTCTATGGTACCTCTAGACTAAGTTCCCAGATCGGAAGAGCGTCG
>rs7803571:C:1-95:2
ACTGGCCGCTTCACTGTCTTTCCAATCTGTTGTTAAAAGTTAAAATAAAAATAAATTTATGCACTGATATCTTCAGAGCTTTATTTTAAAAACTCAAAACCCTTTTCTATGGTACCTCTAGACCAGCACATTAGATCGGAAGAGCGTCG
>rs7803571:C:1-95:3
ACTGGCCGCTTCACTGTCTTTCCAATCTGTTGTTAAAAGTTAAAATAAAAATAAATTTATGCACTGATATCTTCAGAGCTTTATTTTAAAAACTCAAAACCCTTTTCTATGGTACCTCTAGACCACACGTACAGATCGGAAGAGCGTCG
>rs7803571:C:1-95:4
ACTGGCCGCTTCACTGTCTTTCCAATCTGTTGTTAAAAGTTAAAATAAAAATAAATTTATGCACTGATATCTTCAGAGCTTTATTTTAAAAACTCAAAACCCTTTTCTATGGTACCTCTAGAGCGCAACGAAAGATCGGAAGAGCGTCG
>rs7803571:T:1-95:0
ACTGGCCGCTTCACTGTCTTTCCAATCTGTTGTTAAAAGTTAAAATAAAAATAAATTTATGCATTGATATCTTCAGAGCTTTATTTTAAAAACTCAAAACCCTTTTCTATGGTACCTCTAGACTGAGTATTGAGATCGGAAGAGCGTCG
>rs7803571:T:1-95:1
ACTGGCCGCTTCACTGTCTTTCCAATCTGTTGTTAAAAGTTAAAATAAAAATAAATTTATGCATTGATATCTTCAGAGCTTTATTTTAAAAACTCAAAACCCTTTTCTATGGTACCTCTAGATCGAAACAATAGATCGGAAGAGCGTCG
>rs7803571:T:1-95:2
ACTGGCCGCTTCACTGTCTTTCCAATCTGTTGTTAAAAGTTAAAATAAAAATAAATTTATGCATTGATATCTTCAGAGCTTTATTTTAAAAACTCAAAACCCTTTTCTATGGTACCTCTAGACGCACGCTCGAGATCGGAAGAGCGTCG
>rs7803571:T:1-95:3
ACTGGCCGCTTCACTGTCTTTCCAATCTGTTGTTAAAAGTTAAAATAAAAATAAATTTATGCATTGATATCTTCAGAGCTTTATTTTAAAAACTCAAAACCCTTTTCTATGGTACCTCTAGAGGTCTGACAGAGATCGGAAGAGCGTCG
>rs7803571:T:1-95:4
ACTGGCCGCTTCACTGTCTTTCCAATCTGTTGTTAAAAGTTAAAATAAAAATAAATTTATGCATTGATATCTTCAGAGCTTTATTTTAAAAACTCAAAACCCTTTTCTATGGTACCTCTAGAAGCCCGTTGTAGATCGGAAGAGCGTCG
>rs78037592:G:1-95:0
ACTGGCCGCTTCACTGTGTACATATATATAATTTGAAACTAACTCTCTTAATTTAAGAGATTTGTTTATACCTCTAAAAAAAACCAGGTAATTTCTCATCTCTTCTTTCAGGTACCTCTAGACGCCCCACGAAGATCGGAAGAGCGTCG
>rs78037592:G:1-95:1
ACTGGCCGCTTCACTGTGTACATATATATAATTTGAAACTAACTCTCTTAATTTAAGAGATTTGTTTATACCTCTAAAAAAAACCAGGTAATTTCTCATCTCTTCTTTCAGGTACCTCTAGAACTGTTGGAAAGATCGGAAGAGCGTCG
>rs78037592:G:1-95:2
ACTGGCCGCTTCACTGTGTACATATATATAATTTGAAACTAACTCTCTTAATTTAAGAGATTTGTTTATACCTCTAAAAAAAACCAGGTAATTTCTCATCTCTTCTTTCAGGTACCTCTAGATAGAGATCGAAGATCGGAAGAGCGTCG
>rs78037592:G:1-95:3
ACTGGCCGCTTCACTGTGTACATATATATAATTTGAAACTAACTCTCTTAATTTAAGAGATTTGTTTATACCTCTAAAAAAAACCAGGTAATTTCTCATCTCTTCTTTCAGGTACCTCTAGAACACGCCATCAGATCGGAAGAGCGTCG
>rs78037592:G:1-95:4
ACTGGCCGCTTCACTGTGTACATATATATAATTTGAAACTAACTCTCTTAATTTAAGAGATTTGTTTATACCTCTAAAAAAAACCAGGTAATTTCTCATCTCTTCTTTCAGGTACCTCTAGATCATGGGAGGAGATCGGAAGAGCGTCG
>rs78037592:T:1-95:0
ACTGGCCGCTTCACTGTGTACATATATATAATTTGAAACTAACTCTCTTAATTTAAGAGATTTTTTTATACCTCTAAAAAAAACCAGGTAATTTCTCATCTCTTCTTTCAGGTACCTCTAGAACGGGGAACTAGATCGGAAGAGCGTCG
>rs78037592:T:1-95:1
ACTGGCCGCTTCACTGTGTACATATATATAATTTGAAACTAACTCTCTTAATTTAAGAGATTTTTTTATACCTCTAAAAAAAACCAGGTAATTTCTCATCTCTTCTTTCAGGTACCTCTAGATCGACCATGAAGATCGGAAGAGCGTCG
>rs78037592:T:1-95:2
ACTGGCCGCTTCACTGTGTACATATATATAATTTGAAACTAACTCTCTTAATTTAAGAGATTTTTTTATACCTCTAAAAAAAACCAGGTAATTTCTCATCTCTTCTTTCAGGTACCTCTAGACGGATACACAAGATCGGAAGAGCGTCG
>rs78037592:T:1-95:3
ACTGGCCGCTTCACTGTGTACATATATATAATTTGAAACTAACTCTCTTAATTTAAGAGATTTTTTTATACCTCTAAAAAAAACCAGGTAATTTCTCATCTCTTCTTTCAGGTACCTCTAGACTCCGGGCTGAGATCGGAAGAGCGTCG
>rs78037592:T:1-95:4
ACTGGCCGCTTCACTGTGTACATATATATAATTTGAAACTAACTCTCTTAATTTAAGAGATTTTTTTATACCTCTAAAAAAAACCAGGTAATTTCTCATCTCTTCTTTCAGGTACCTCTAGAGCATGACTATAGATCGGAAGAGCGTCG
>rs7804021:A:1-95:0
ACTGGCCGCTTCACTGGTGGCTCTTCAATAATTTAACTCTCTGCCCTGAACTGACACATTAAAATATCATATACTGTGAATTCACACCCTCTGAGAAAAAACATTTTCACGGTACCTCTAGATCCTGTAATGAGATCGGAAGAGCGTCG
>rs7804021:A:1-95:1
ACTGGCCGCTTCACTGGTGGCTCTTCAATAATTTAACTCTCTGCCCTGAACTGACACATTAAAATATCATATACTGTGAATTCACACCCTCTGAGAAAAAACATTTTCACGGTACCTCTAGACCATGTATCGAGATCGGAAGAGCGTCG
>rs7804021:A:1-95:2
ACTGGCCGCTTCACTGGTGGCTCTTCAATAATTTAACTCTCTGCCCTGAACTGACACATTAAAATATCATATACTGTGAATTCACACCCTCTGAGAAAAAACATTTTCACGGTACCTCTAGAAAACTTACCCAGATCGGAAGAGCGTCG
>rs7804021:A:1-95:3
ACTGGCCGCTTCACTGGTGGCTCTTCAATAATTTAACTCTCTGCCCTGAACTGACACATTAAAATATCATATACTGTGAATTCACACCCTCTGAGAAAAAACATTTTCACGGTACCTCTAGATATGAGCTTTAGATCGGAAGAGCGTCG
>rs7804021:A:1-95:4
ACTGGCCGCTTCACTGGTGGCTCTTCAATAATTTAACTCTCTGCCCTGAACTGACACATTAAAATATCATATACTGTGAATTCACACCCTCTGAGAAAAAACATTTTCACGGTACCTCTAGAAGACATGACGAGATCGGAAGAGCGTCG
>rs7804021:T:1-95:0
ACTGGCCGCTTCACTGGTGGCTCTTCAATAATTTAACTCTCTGCCCTGAACTGACACATTAAATTATCATATACTGTGAATTCACACCCTCTGAGAAAAAACATTTTCACGGTACCTCTAGACGAGACTGCAAGATCGGAAGAGCGTCG
>rs7804021:T:1-95:1
ACTGGCCGCTTCACTGGTGGCTCTTCAATAATTTAACTCTCTGCCCTGAACTGACACATTAAATTATCATATACTGTGAATTCACACCCTCTGAGAAAAAACATTTTCACGGTACCTCTAGAAGCCCAAACAAGATCGGAAGAGCGTCG
>rs7804021:T:1-95:2
ACTGGCCGCTTCACTGGTGGCTCTTCAATAATTTAACTCTCTGCCCTGAACTGACACATTAAATTATCATATACTGTGAATTCACACCCTCTGAGAAAAAACATTTTCACGGTACCTCTAGAAACACGAGTAAGATCGGAAGAGCGTCG
>rs7804021:T:1-95:3
ACTGGCCGCTTCACTGGTGGCTCTTCAATAATTTAACTCTCTGCCCTGAACTGACACATTAAATTATCATATACTGTGAATTCACACCCTCTGAGAAAAAACATTTTCACGGTACCTCTAGATCGTAAACCCAGATCGGAAGAGCGTCG
>rs7804021:T:1-95:4
ACTGGCCGCTTCACTGGTGGCTCTTCAATAATTTAACTCTCTGCCCTGAACTGACACATTAAATTATCATATACTGTGAATTCACACCCTCTGAGAAAAAACATTTTCACGGTACCTCTAGAACTTCTGTGTAGATCGGAAGAGCGTCG
>rs7804988:C:1-95:0
ACTGGCCGCTTCACTGCAAAGTACTGGGATTACAGGTGTGAGCCACTGCGCCCAGCCCTACTTCTTTTTAACTCTAAGAGTAAGATTCACATAAAACCTTTGTAGTGATTGGTACCTCTAGAACGCTAAAGAAGATCGGAAGAGCGTCG
>rs7804988:C:1-95:1
ACTGGCCGCTTCACTGCAAAGTACTGGGATTACAGGTGTGAGCCACTGCGCCCAGCCCTACTTCTTTTTAACTCTAAGAGTAAGATTCACATAAAACCTTTGTAGTGATTGGTACCTCTAGAAGTACCAACCAGATCGGAAGAGCGTCG
>rs7804988:C:1-95:2
ACTGGCCGCTTCACTGCAAAGTACTGGGATTACAGGTGTGAGCCACTGCGCCCAGCCCTACTTCTTTTTAACTCTAAGAGTAAGATTCACATAAAACCTTTGTAGTGATTGGTACCTCTAGAAACATTTACTAGATCGGAAGAGCGTCG
>rs7804988:C:1-95:3
ACTGGCCGCTTCACTGCAAAGTACTGGGATTACAGGTGTGAGCCACTGCGCCCAGCCCTACTTCTTTTTAACTCTAAGAGTAAGATTCACATAAAACCTTTGTAGTGATTGGTACCTCTAGATTCTCGGCACAGATCGGAAGAGCGTCG
>rs7804988:C:1-95:4
ACTGGCCGCTTCACTGCAAAGTACTGGGATTACAGGTGTGAGCCACTGCGCCCAGCCCTACTTCTTTTTAACTCTAAGAGTAAGATTCACATAAAACCTTTGTAGTGATTGGTACCTCTAGAAGGAGACTTCAGATCGGAAGAGCGTCG
>rs7804988:T:1-95:0
ACTGGCCGCTTCACTGCAAAGTACTGGGATTACAGGTGTGAGCCACTGCGCCCAGCCCTACTTTTTTTTAACTCTAAGAGTAAGATTCACATAAAACCTTTGTAGTGATTGGTACCTCTAGACATCTCTGCAAGATCGGAAGAGCGTCG
>rs7804988:T:1-95:1
ACTGGCCGCTTCACTGCAAAGTACTGGGATTACAGGTGTGAGCCACTGCGCCCAGCCCTACTTTTTTTTAACTCTAAGAGTAAGATTCACATAAAACCTTTGTAGTGATTGGTACCTCTAGACGGGTGCCAGAGATCGGAAGAGCGTCG
>rs7804988:T:1-95:2
ACTGGCCGCTTCACTGCAAAGTACTGGGATTACAGGTGTGAGCCACTGCGCCCAGCCCTACTTTTTTTTAACTCTAAGAGTAAGATTCACATAAAACCTTTGTAGTGATTGGTACCTCTAGAGCCGGCGGTTAGATCGGAAGAGCGTCG
>rs7804988:T:1-95:3
ACTGGCCGCTTCACTGCAAAGTACTGGGATTACAGGTGTGAGCCACTGCGCCCAGCCCTACTTTTTTTTAACTCTAAGAGTAAGATTCACATAAAACCTTTGTAGTGATTGGTACCTCTAGATACTTGAAAAAGATCGGAAGAGCGTCG
>rs7804988:T:1-95:4
ACTGGCCGCTTCACTGCAAAGTACTGGGATTACAGGTGTGAGCCACTGCGCCCAGCCCTACTTTTTTTTAACTCTAAGAGTAAGATTCACATAAAACCTTTGTAGTGATTGGTACCTCTAGATCCGGTAGCCAGATCGGAAGAGCGTCG
>rs7810543:A:1-95:0
ACTGGCCGCTTCACTGGAGAGATTGGTTCCAGGACCACCCACATATAACTAAATCTGCACAACATAAGTCCCAGAGTCGTCCTGCAGAACCCTCATATAAAAAAAGTCAGGGTACCTCTAGAGTTCTGATTAAGATCGGAAGAGCGTCG
>rs7810543:A:1-95:1
ACTGGCCGCTTCACTGGAGAGATTGGTTCCAGGACCACCCACATATAACTAAATCTGCACAACATAAGTCCCAGAGTCGTCCTGCAGAACCCTCATATAAAAAAAGTCAGGGTACCTCTAGATCTGTTGGTAAGATCGGAAGAGCGTCG
>rs7810543:A:1-95:2
ACTGGCCGCTTCACTGGAGAGATTGGTTCCAGGACCACCCACATATAACTAAATCTGCACAACATAAGTCCCAGAGTCGTCCTGCAGAACCCTCATATAAAAAAAGTCAGGGTACCTCTAGATTTCCAAACTAGATCGGAAGAGCGTCG
>rs7810543:A:1-95:3
ACTGGCCGCTTCACTGGAGAGATTGGTTCCAGGACCACCCACATATAACTAAATCTGCACAACATAAGTCCCAGAGTCGTCCTGCAGAACCCTCATATAAAAAAAGTCAGGGTACCTCTAGATGTCTCGATGAGATCGGAAGAGCGTCG
>rs7810543:A:1-95:4
ACTGGCCGCTTCACTGGAGAGATTGGTTCCAGGACCACCCACATATAACTAAATCTGCACAACATAAGTCCCAGAGTCGTCCTGCAGAACCCTCATATAAAAAAAGTCAGGGTACCTCTAGACACGTGATAGAGATCGGAAGAGCGTCG
>rs7810543:G:1-95:0
ACTGGCCGCTTCACTGGAGAGATTGGTTCCAGGACCACCCACATATAACTAAATCTGCACAACGTAAGTCCCAGAGTCGTCCTGCAGAACCCTCATATAAAAAAAGTCAGGGTACCTCTAGACCGATGCTGTAGATCGGAAGAGCGTCG
>rs7810543:G:1-95:1
ACTGGCCGCTTCACTGGAGAGATTGGTTCCAGGACCACCCACATATAACTAAATCTGCACAACGTAAGTCCCAGAGTCGTCCTGCAGAACCCTCATATAAAAAAAGTCAGGGTACCTCTAGACACCCTACTCAGATCGGAAGAGCGTCG
>rs7810543:G:1-95:2
ACTGGCCGCTTCACTGGAGAGATTGGTTCCAGGACCACCCACATATAACTAAATCTGCACAACGTAAGTCCCAGAGTCGTCCTGCAGAACCCTCATATAAAAAAAGTCAGGGTACCTCTAGATTTGCGGTCGAGATCGGAAGAGCGTCG
>rs7810543:G:1-95:3
ACTGGCCGCTTCACTGGAGAGATTGGTTCCAGGACCACCCACATATAACTAAATCTGCACAACGTAAGTCCCAGAGTCGTCCTGCAGAACCCTCATATAAAAAAAGTCAGGGTACCTCTAGACCAGTTGTGGAGATCGGAAGAGCGTCG
>rs7810543:G:1-95:4
ACTGGCCGCTTCACTGGAGAGATTGGTTCCAGGACCACCCACATATAACTAAATCTGCACAACGTAAGTCCCAGAGTCGTCCTGCAGAACCCTCATATAAAAAAAGTCAGGGTACCTCTAGAAATTAAACCGAGATCGGAAGAGCGTCG
>rs7815859:A:1-95:0
ACTGGCCGCTTCACTGCTTATTTTGTTTGTGTATACTAAAAAATAAACAGCTATCACTAGAGGACCTGTAGGTACATACCAGTAAGTTGACTCTCTCAAATATTTTTTAAGGTACCTCTAGATGGCGCAAGCAGATCGGAAGAGCGTCG
>rs7815859:A:1-95:1
ACTGGCCGCTTCACTGCTTATTTTGTTTGTGTATACTAAAAAATAAACAGCTATCACTAGAGGACCTGTAGGTACATACCAGTAAGTTGACTCTCTCAAATATTTTTTAAGGTACCTCTAGATGGGGCTTGGAGATCGGAAGAGCGTCG
>rs7815859:A:1-95:2
ACTGGCCGCTTCACTGCTTATTTTGTTTGTGTATACTAAAAAATAAACAGCTATCACTAGAGGACCTGTAGGTACATACCAGTAAGTTGACTCTCTCAAATATTTTTTAAGGTACCTCTAGAGGATAGTGTAAGATCGGAAGAGCGTCG
>rs7815859:A:1-95:3
ACTGGCCGCTTCACTGCTTATTTTGTTTGTGTATACTAAAAAATAAACAGCTATCACTAGAGGACCTGTAGGTACATACCAGTAAGTTGACTCTCTCAAATATTTTTTAAGGTACCTCTAGATGAGTACCCCAGATCGGAAGAGCGTCG
>rs7815859:A:1-95:4
ACTGGCCGCTTCACTGCTTATTTTGTTTGTGTATACTAAAAAATAAACAGCTATCACTAGAGGACCTGTAGGTACATACCAGTAAGTTGACTCTCTCAAATATTTTTTAAGGTACCTCTAGAACTGTAGGGTAGATCGGAAGAGCGTCG
>rs7815859:C:1-95:0
ACTGGCCGCTTCACTGCTTATTTTGTTTGTGTATACTAAAAAATAAACAGCTATCACTAGAGGCCCTGTAGGTACATACCAGTAAGTTGACTCTCTCAAATATTTTTTAAGGTACCTCTAGAAATGCGAAAAAGATCGGAAGAGCGTCG
>rs7815859:C:1-95:1
ACTGGCCGCTTCACTGCTTATTTTGTTTGTGTATACTAAAAAATAAACAGCTATCACTAGAGGCCCTGTAGGTACATACCAGTAAGTTGACTCTCTCAAATATTTTTTAAGGTACCTCTAGAGTGTGGGGCGAGATCGGAAGAGCGTCG
>rs7815859:C:1-95:2
ACTGGCCGCTTCACTGCTTATTTTGTTTGTGTATACTAAAAAATAAACAGCTATCACTAGAGGCCCTGTAGGTACATACCAGTAAGTTGACTCTCTCAAATATTTTTTAAGGTACCTCTAGAACTTTCCACCAGATCGGAAGAGCGTCG
>rs7815859:C:1-95:3
ACTGGCCGCTTCACTGCTTATTTTGTTTGTGTATACTAAAAAATAAACAGCTATCACTAGAGGCCCTGTAGGTACATACCAGTAAGTTGACTCTCTCAAATATTTTTTAAGGTACCTCTAGATGCCATAGAAAGATCGGAAGAGCGTCG
>rs7815859:C:1-95:4
ACTGGCCGCTTCACTGCTTATTTTGTTTGTGTATACTAAAAAATAAACAGCTATCACTAGAGGCCCTGTAGGTACATACCAGTAAGTTGACTCTCTCAAATATTTTTTAAGGTACCTCTAGAGCAACTGCTTAGATCGGAAGAGCGTCG
>rs78292485:G:1-95:0
ACTGGCCGCTTCACTGTCCTTCTAACAGACAGGACCCTCAGCTGCAGGTCTGTTGGAATACCCGGCCGTGTGAGGTGTCAGTGTGCCCCTGCTGGGGGGTGCCTCCCAGTGGTACCTCTAGATTCGGCTGTAAGATCGGAAGAGCGTCG
>rs78292485:G:1-95:1
ACTGGCCGCTTCACTGTCCTTCTAACAGACAGGACCCTCAGCTGCAGGTCTGTTGGAATACCCGGCCGTGTGAGGTGTCAGTGTGCCCCTGCTGGGGGGTGCCTCCCAGTGGTACCTCTAGACGTTTCTTATAGATCGGAAGAGCGTCG
>rs78292485:G:1-95:2
ACTGGCCGCTTCACTGTCCTTCTAACAGACAGGACCCTCAGCTGCAGGTCTGTTGGAATACCCGGCCGTGTGAGGTGTCAGTGTGCCCCTGCTGGGGGGTGCCTCCCAGTGGTACCTCTAGACATCCAGTATAGATCGGAAGAGCGTCG
>rs78292485:G:1-95:3
ACTGGCCGCTTCACTGTCCTTCTAACAGACAGGACCCTCAGCTGCAGGTCTGTTGGAATACCCGGCCGTGTGAGGTGTCAGTGTGCCCCTGCTGGGGGGTGCCTCCCAGTGGTACCTCTAGAGCCCCCGACTAGATCGGAAGAGCGTCG
>rs78292485:G:1-95:4
ACTGGCCGCTTCACTGTCCTTCTAACAGACAGGACCCTCAGCTGCAGGTCTGTTGGAATACCCGGCCGTGTGAGGTGTCAGTGTGCCCCTGCTGGGGGGTGCCTCCCAGTGGTACCTCTAGAAGCAGTTCGGAGATCGGAAGAGCGTCG
>rs78292485:T:1-95:0
ACTGGCCGCTTCACTGTCCTTCTAACAGACAGGACCCTCAGCTGCAGGTCTGTTGGAATACCCTGCCGTGTGAGGTGTCAGTGTGCCCCTGCTGGGGGGTGCCTCCCAGTGGTACCTCTAGACAACTCGGGTAGATCGGAAGAGCGTCG
>rs78292485:T:1-95:1
ACTGGCCGCTTCACTGTCCTTCTAACAGACAGGACCCTCAGCTGCAGGTCTGTTGGAATACCCTGCCGTGTGAGGTGTCAGTGTGCCCCTGCTGGGGGGTGCCTCCCAGTGGTACCTCTAGACACTCAAATTAGATCGGAAGAGCGTCG
>rs78292485:T:1-95:2
ACTGGCCGCTTCACTGTCCTTCTAACAGACAGGACCCTCAGCTGCAGGTCTGTTGGAATACCCTGCCGTGTGAGGTGTCAGTGTGCCCCTGCTGGGGGGTGCCTCCCAGTGGTACCTCTAGATAAGGCTCGCAGATCGGAAGAGCGTCG
>rs78292485:T:1-95:3
ACTGGCCGCTTCACTGTCCTTCTAACAGACAGGACCCTCAGCTGCAGGTCTGTTGGAATACCCTGCCGTGTGAGGTGTCAGTGTGCCCCTGCTGGGGGGTGCCTCCCAGTGGTACCTCTAGATTTGCCTTGGAGATCGGAAGAGCGTCG
>rs78292485:T:1-95:4
ACTGGCCGCTTCACTGTCCTTCTAACAGACAGGACCCTCAGCTGCAGGTCTGTTGGAATACCCTGCCGTGTGAGGTGTCAGTGTGCCCCTGCTGGGGGGTGCCTCCCAGTGGTACCTCTAGACGAGGTCAGGAGATCGGAAGAGCGTCG
>rs7833985:A:1-95:0
ACTGGCCGCTTCACTGTTGTGTAAACATAAATTTTCATTTCTGTGGCCTAAATGTCCAAGAGTAAAATTGATGGGCCATGTGGTATTTATAGGTTTAGCATTTTGCAAAAGGTACCTCTAGATGTTCGGATAAGATCGGAAGAGCGTCG
>rs7833985:A:1-95:1
ACTGGCCGCTTCACTGTTGTGTAAACATAAATTTTCATTTCTGTGGCCTAAATGTCCAAGAGTAAAATTGATGGGCCATGTGGTATTTATAGGTTTAGCATTTTGCAAAAGGTACCTCTAGAGCTTACGGGCAGATCGGAAGAGCGTCG
>rs7833985:A:1-95:2
ACTGGCCGCTTCACTGTTGTGTAAACATAAATTTTCATTTCTGTGGCCTAAATGTCCAAGAGTAAAATTGATGGGCCATGTGGTATTTATAGGTTTAGCATTTTGCAAAAGGTACCTCTAGAACCCCTTATTAGATCGGAAGAGCGTCG
>rs7833985:A:1-95:3
ACTGGCCGCTTCACTGTTGTGTAAACATAAATTTTCATTTCTGTGGCCTAAATGTCCAAGAGTAAAATTGATGGGCCATGTGGTATTTATAGGTTTAGCATTTTGCAAAAGGTACCTCTAGACTGGACTTAGAGATCGGAAGAGCGTCG
>rs7833985:A:1-95:4
ACTGGCCGCTTCACTGTTGTGTAAACATAAATTTTCATTTCTGTGGCCTAAATGTCCAAGAGTAAAATTGATGGGCCATGTGGTATTTATAGGTTTAGCATTTTGCAAAAGGTACCTCTAGAGTCCAAATTGAGATCGGAAGAGCGTCG
>rs7833985:G:1-95:0
ACTGGCCGCTTCACTGTTGTGTAAACATAAATTTTCATTTCTGTGGCCTAAATGTCCAAGAGTGAAATTGATGGGCCATGTGGTATTTATAGGTTTAGCATTTTGCAAAAGGTACCTCTAGACGTAACCACAAGATCGGAAGAGCGTCG
>rs7833985:G:1-95:1
ACTGGCCGCTTCACTGTTGTGTAAACATAAATTTTCATTTCTGTGGCCTAAATGTCCAAGAGTGAAATTGATGGGCCATGTGGTATTTATAGGTTTAGCATTTTGCAAAAGGTACCTCTAGATCGGTTCTTGAGATCGGAAGAGCGTCG
>rs7833985:G:1-95:2
ACTGGCCGCTTCACTGTTGTGTAAACATAAATTTTCATTTCTGTGGCCTAAATGTCCAAGAGTGAAATTGATGGGCCATGTGGTATTTATAGGTTTAGCATTTTGCAAAAGGTACCTCTAGAAATGTTCGCTAGATCGGAAGAGCGTCG
>rs7833985:G:1-95:3
ACTGGCCGCTTCACTGTTGTGTAAACATAAATTTTCATTTCTGTGGCCTAAATGTCCAAGAGTGAAATTGATGGGCCATGTGGTATTTATAGGTTTAGCATTTTGCAAAAGGTACCTCTAGATGGATTACAAAGATCGGAAGAGCGTCG
>rs7833985:G:1-95:4
ACTGGCCGCTTCACTGTTGTGTAAACATAAATTTTCATTTCTGTGGCCTAAATGTCCAAGAGTGAAATTGATGGGCCATGTGGTATTTATAGGTTTAGCATTTTGCAAAAGGTACCTCTAGACGCCGATCTTAGATCGGAAGAGCGTCG
>rs7835908:C:1-95:0
ACTGGCCGCTTCACTGCGCGTGCAGCCCCGGTTCTTGCCCGTGTCTCTCCCTCCACACCTCCCCGCAAGCTGAGGGAGCCGGCTCCGTCCTTGGCCAGCCTAGAAAGGGGGGTACCTCTAGATCGCTCAGGGAGATCGGAAGAGCGTCG
>rs7835908:C:1-95:1
ACTGGCCGCTTCACTGCGCGTGCAGCCCCGGTTCTTGCCCGTGTCTCTCCCTCCACACCTCCCCGCAAGCTGAGGGAGCCGGCTCCGTCCTTGGCCAGCCTAGAAAGGGGGGTACCTCTAGATTTGCACATGAGATCGGAAGAGCGTCG
>rs7835908:C:1-95:2
ACTGGCCGCTTCACTGCGCGTGCAGCCCCGGTTCTTGCCCGTGTCTCTCCCTCCACACCTCCCCGCAAGCTGAGGGAGCCGGCTCCGTCCTTGGCCAGCCTAGAAAGGGGGGTACCTCTAGACTTTTGGGCCAGATCGGAAGAGCGTCG
>rs7835908:C:1-95:3
ACTGGCCGCTTCACTGCGCGTGCAGCCCCGGTTCTTGCCCGTGTCTCTCCCTCCACACCTCCCCGCAAGCTGAGGGAGCCGGCTCCGTCCTTGGCCAGCCTAGAAAGGGGGGTACCTCTAGAGGCAACTAGCAGATCGGAAGAGCGTCG
>rs7835908:C:1-95:4
ACTGGCCGCTTCACTGCGCGTGCAGCCCCGGTTCTTGCCCGTGTCTCTCCCTCCACACCTCCCCGCAAGCTGAGGGAGCCGGCTCCGTCCTTGGCCAGCCTAGAAAGGGGGGTACCTCTAGATAGTAGTGAGAGATCGGAAGAGCGTCG
>rs7835908:T:1-95:0
ACTGGCCGCTTCACTGCGCGTGCAGCCCCGGTTCTTGCCCGTGTCTCTCCCTCCACACCTCCCTGCAAGCTGAGGGAGCCGGCTCCGTCCTTGGCCAGCCTAGAAAGGGGGGTACCTCTAGATACCGGTTCGAGATCGGAAGAGCGTCG
>rs7835908:T:1-95:1
ACTGGCCGCTTCACTGCGCGTGCAGCCCCGGTTCTTGCCCGTGTCTCTCCCTCCACACCTCCCTGCAAGCTGAGGGAGCCGGCTCCGTCCTTGGCCAGCCTAGAAAGGGGGGTACCTCTAGAGAAGTGAGGAAGATCGGAAGAGCGTCG
>rs7835908:T:1-95:2
ACTGGCCGCTTCACTGCGCGTGCAGCCCCGGTTCTTGCCCGTGTCTCTCCCTCCACACCTCCCTGCAAGCTGAGGGAGCCGGCTCCGTCCTTGGCCAGCCTAGAAAGGGGGGTACCTCTAGATAGAATAGTGAGATCGGAAGAGCGTCG
>rs7835908:T:1-95:3
ACTGGCCGCTTCACTGCGCGTGCAGCCCCGGTTCTTGCCCGTGTCTCTCCCTCCACACCTCCCTGCAAGCTGAGGGAGCCGGCTCCGTCCTTGGCCAGCCTAGAAAGGGGGGTACCTCTAGACCCTTGGGGAAGATCGGAAGAGCGTCG
>rs7835908:T:1-95:4
ACTGGCCGCTTCACTGCGCGTGCAGCCCCGGTTCTTGCCCGTGTCTCTCCCTCCACACCTCCCTGCAAGCTGAGGGAGCCGGCTCCGTCCTTGGCCAGCCTAGAAAGGGGGGTACCTCTAGAGCGTTTGGAGAGATCGGAAGAGCGTCG
>rs7838316:A:1-95:0
ACTGGCCGCTTCACTGATTGAGGCTGGGCGCAGTGGCTCACCTGTAATCCCAGCACTTTGGGAAGCCGAGGCGGGCGGACCACCTGCAGTCAGAAGTTCGAAGCCGGTCTGGTACCTCTAGATACCGAAGGAAGATCGGAAGAGCGTCG
>rs7838316:A:1-95:1
ACTGGCCGCTTCACTGATTGAGGCTGGGCGCAGTGGCTCACCTGTAATCCCAGCACTTTGGGAAGCCGAGGCGGGCGGACCACCTGCAGTCAGAAGTTCGAAGCCGGTCTGGTACCTCTAGAAAATTACGGAAGATCGGAAGAGCGTCG
>rs7838316:A:1-95:2
ACTGGCCGCTTCACTGATTGAGGCTGGGCGCAGTGGCTCACCTGTAATCCCAGCACTTTGGGAAGCCGAGGCGGGCGGACCACCTGCAGTCAGAAGTTCGAAGCCGGTCTGGTACCTCTAGAGTTAACGAATAGATCGGAAGAGCGTCG
>rs7838316:A:1-95:3
ACTGGCCGCTTCACTGATTGAGGCTGGGCGCAGTGGCTCACCTGTAATCCCAGCACTTTGGGAAGCCGAGGCGGGCGGACCACCTGCAGTCAGAAGTTCGAAGCCGGTCTGGTACCTCTAGACTAATTAAGAAGATCGGAAGAGCGTCG
>rs7838316:A:1-95:4
ACTGGCCGCTTCACTGATTGAGGCTGGGCGCAGTGGCTCACCTGTAATCCCAGCACTTTGGGAAGCCGAGGCGGGCGGACCACCTGCAGTCAGAAGTTCGAAGCCGGTCTGGTACCTCTAGACCTTGAGTAGAGATCGGAAGAGCGTCG
>rs7838316:G:1-95:0
ACTGGCCGCTTCACTGATTGAGGCTGGGCGCAGTGGCTCACCTGTAATCCCAGCACTTTGGGAGGCCGAGGCGGGCGGACCACCTGCAGTCAGAAGTTCGAAGCCGGTCTGGTACCTCTAGAACGTAAACAGAGATCGGAAGAGCGTCG
>rs7838316:G:1-95:1
ACTGGCCGCTTCACTGATTGAGGCTGGGCGCAGTGGCTCACCTGTAATCCCAGCACTTTGGGAGGCCGAGGCGGGCGGACCACCTGCAGTCAGAAGTTCGAAGCCGGTCTGGTACCTCTAGAGCCGTGCCCTAGATCGGAAGAGCGTCG
>rs7838316:G:1-95:2
ACTGGCCGCTTCACTGATTGAGGCTGGGCGCAGTGGCTCACCTGTAATCCCAGCACTTTGGGAGGCCGAGGCGGGCGGACCACCTGCAGTCAGAAGTTCGAAGCCGGTCTGGTACCTCTAGAATCTCTGGGCAGATCGGAAGAGCGTCG
>rs7838316:G:1-95:3
ACTGGCCGCTTCACTGATTGAGGCTGGGCGCAGTGGCTCACCTGTAATCCCAGCACTTTGGGAGGCCGAGGCGGGCGGACCACCTGCAGTCAGAAGTTCGAAGCCGGTCTGGTACCTCTAGAGGGCGCGTTAAGATCGGAAGAGCGTCG
>rs7838316:G:1-95:4
ACTGGCCGCTTCACTGATTGAGGCTGGGCGCAGTGGCTCACCTGTAATCCCAGCACTTTGGGAGGCCGAGGCGGGCGGACCACCTGCAGTCAGAAGTTCGAAGCCGGTCTGGTACCTCTAGATCACTCCGATAGATCGGAAGAGCGTCG
>rs7853615:A:1-95:0
ACTGGCCGCTTCACTGGAGCCCTCATGTTTGAAATGTTGGGACACCCCTGCCCTGAAGCGACAAAAGTGAAGATAAATATGTTTCTAAAAAAGCCATTGGTAAATCAGGAGGTACCTCTAGAATACAAATCGAGATCGGAAGAGCGTCG
>rs7853615:A:1-95:1
ACTGGCCGCTTCACTGGAGCCCTCATGTTTGAAATGTTGGGACACCCCTGCCCTGAAGCGACAAAAGTGAAGATAAATATGTTTCTAAAAAAGCCATTGGTAAATCAGGAGGTACCTCTAGATATTAAACAAAGATCGGAAGAGCGTCG
>rs7853615:A:1-95:2
ACTGGCCGCTTCACTGGAGCCCTCATGTTTGAAATGTTGGGACACCCCTGCCCTGAAGCGACAAAAGTGAAGATAAATATGTTTCTAAAAAAGCCATTGGTAAATCAGGAGGTACCTCTAGACTAGGGTCTGAGATCGGAAGAGCGTCG
>rs7853615:A:1-95:3
ACTGGCCGCTTCACTGGAGCCCTCATGTTTGAAATGTTGGGACACCCCTGCCCTGAAGCGACAAAAGTGAAGATAAATATGTTTCTAAAAAAGCCATTGGTAAATCAGGAGGTACCTCTAGAAGTGAGTCGCAGATCGGAAGAGCGTCG
>rs7853615:A:1-95:4
ACTGGCCGCTTCACTGGAGCCCTCATGTTTGAAATGTTGGGACACCCCTGCCCTGAAGCGACAAAAGTGAAGATAAATATGTTTCTAAAAAAGCCATTGGTAAATCAGGAGGTACCTCTAGAACTCATTCTCAGATCGGAAGAGCGTCG
>rs7853615:G:1-95:0
ACTGGCCGCTTCACTGGAGCCCTCATGTTTGAAATGTTGGGACACCCCTGCCCTGAAGCGACAGAAGTGAAGATAAATATGTTTCTAAAAAAGCCATTGGTAAATCAGGAGGTACCTCTAGAGACAGCTGCTAGATCGGAAGAGCGTCG
>rs7853615:G:1-95:1
ACTGGCCGCTTCACTGGAGCCCTCATGTTTGAAATGTTGGGACACCCCTGCCCTGAAGCGACAGAAGTGAAGATAAATATGTTTCTAAAAAAGCCATTGGTAAATCAGGAGGTACCTCTAGACTAAAAACTGAGATCGGAAGAGCGTCG
>rs7853615:G:1-95:2
ACTGGCCGCTTCACTGGAGCCCTCATGTTTGAAATGTTGGGACACCCCTGCCCTGAAGCGACAGAAGTGAAGATAAATATGTTTCTAAAAAAGCCATTGGTAAATCAGGAGGTACCTCTAGACAAATGTCCCAGATCGGAAGAGCGTCG
>rs7853615:G:1-95:3
ACTGGCCGCTTCACTGGAGCCCTCATGTTTGAAATGTTGGGACACCCCTGCCCTGAAGCGACAGAAGTGAAGATAAATATGTTTCTAAAAAAGCCATTGGTAAATCAGGAGGTACCTCTAGATGCGTTTCTGAGATCGGAAGAGCGTCG
>rs7853615:G:1-95:4
ACTGGCCGCTTCACTGGAGCCCTCATGTTTGAAATGTTGGGACACCCCTGCCCTGAAGCGACAGAAGTGAAGATAAATATGTTTCTAAAAAAGCCATTGGTAAATCAGGAGGTACCTCTAGATGCCCCTGAGAGATCGGAAGAGCGTCG
>rs7853639:A:1-95:0
ACTGGCCGCTTCACTGAAGCCATTGGTAAATCAGGATAGAAAAGGGGTTTGTATGAAGACTTAATGAACTGAAACAGGAAAATTAGAGAACCAGTCTCATGAGATGGTAAGGTACCTCTAGAAAACGTTCATAGATCGGAAGAGCGTCG
>rs7853639:A:1-95:1
ACTGGCCGCTTCACTGAAGCCATTGGTAAATCAGGATAGAAAAGGGGTTTGTATGAAGACTTAATGAACTGAAACAGGAAAATTAGAGAACCAGTCTCATGAGATGGTAAGGTACCTCTAGATTTGGTCAAGAGATCGGAAGAGCGTCG
>rs7853639:A:1-95:2
ACTGGCCGCTTCACTGAAGCCATTGGTAAATCAGGATAGAAAAGGGGTTTGTATGAAGACTTAATGAACTGAAACAGGAAAATTAGAGAACCAGTCTCATGAGATGGTAAGGTACCTCTAGACCTCCCTTAAAGATCGGAAGAGCGTCG
>rs7853639:A:1-95:3
ACTGGCCGCTTCACTGAAGCCATTGGTAAATCAGGATAGAAAAGGGGTTTGTATGAAGACTTAATGAACTGAAACAGGAAAATTAGAGAACCAGTCTCATGAGATGGTAAGGTACCTCTAGAGCGCAAGGAGAGATCGGAAGAGCGTCG
>rs7853639:A:1-95:4
ACTGGCCGCTTCACTGAAGCCATTGGTAAATCAGGATAGAAAAGGGGTTTGTATGAAGACTTAATGAACTGAAACAGGAAAATTAGAGAACCAGTCTCATGAGATGGTAAGGTACCTCTAGACGCAAATCCCAGATCGGAAGAGCGTCG
>rs7853639:G:1-95:0
ACTGGCCGCTTCACTGAAGCCATTGGTAAATCAGGATAGAAAAGGGGTTTGTATGAAGACTTAGTGAACTGAAACAGGAAAATTAGAGAACCAGTCTCATGAGATGGTAAGGTACCTCTAGAGTCACAGCCTAGATCGGAAGAGCGTCG
>rs7853639:G:1-95:1
ACTGGCCGCTTCACTGAAGCCATTGGTAAATCAGGATAGAAAAGGGGTTTGTATGAAGACTTAGTGAACTGAAACAGGAAAATTAGAGAACCAGTCTCATGAGATGGTAAGGTACCTCTAGAATCATCAGTGAGATCGGAAGAGCGTCG
>rs7853639:G:1-95:2
ACTGGCCGCTTCACTGAAGCCATTGGTAAATCAGGATAGAAAAGGGGTTTGTATGAAGACTTAGTGAACTGAAACAGGAAAATTAGAGAACCAGTCTCATGAGATGGTAAGGTACCTCTAGAGCATGCAAATAGATCGGAAGAGCGTCG
>rs7853639:G:1-95:3
ACTGGCCGCTTCACTGAAGCCATTGGTAAATCAGGATAGAAAAGGGGTTTGTATGAAGACTTAGTGAACTGAAACAGGAAAATTAGAGAACCAGTCTCATGAGATGGTAAGGTACCTCTAGAAACGTTACGCAGATCGGAAGAGCGTCG
>rs7853639:G:1-95:4
ACTGGCCGCTTCACTGAAGCCATTGGTAAATCAGGATAGAAAAGGGGTTTGTATGAAGACTTAGTGAACTGAAACAGGAAAATTAGAGAACCAGTCTCATGAGATGGTAAGGTACCTCTAGACGGTCAAGCCAGATCGGAAGAGCGTCG
>rs787975:A:1-95:0
ACTGGCCGCTTCACTGGCCCAGGCTAAAGTGCAGTGGCGTGATCACAGCTCTCTGCAGCCCCAACCTCTCAGATTCAAGTGATTCTTGCACCTCAGCGTCCCAAGTAGCTGGTACCTCTAGAAGCCCTGTGTAGATCGGAAGAGCGTCG
>rs787975:A:1-95:1
ACTGGCCGCTTCACTGGCCCAGGCTAAAGTGCAGTGGCGTGATCACAGCTCTCTGCAGCCCCAACCTCTCAGATTCAAGTGATTCTTGCACCTCAGCGTCCCAAGTAGCTGGTACCTCTAGAGATACTTAGGAGATCGGAAGAGCGTCG
>rs787975:A:1-95:2
ACTGGCCGCTTCACTGGCCCAGGCTAAAGTGCAGTGGCGTGATCACAGCTCTCTGCAGCCCCAACCTCTCAGATTCAAGTGATTCTTGCACCTCAGCGTCCCAAGTAGCTGGTACCTCTAGACAGCGCCGTTAGATCGGAAGAGCGTCG
>rs787975:A:1-95:3
ACTGGCCGCTTCACTGGCCCAGGCTAAAGTGCAGTGGCGTGATCACAGCTCTCTGCAGCCCCAACCTCTCAGATTCAAGTGATTCTTGCACCTCAGCGTCCCAAGTAGCTGGTACCTCTAGAGTTGTAGGACAGATCGGAAGAGCGTCG
>rs787975:A:1-95:4
ACTGGCCGCTTCACTGGCCCAGGCTAAAGTGCAGTGGCGTGATCACAGCTCTCTGCAGCCCCAACCTCTCAGATTCAAGTGATTCTTGCACCTCAGCGTCCCAAGTAGCTGGTACCTCTAGAGAATTCACATAGATCGGAAGAGCGTCG
>rs787975:G:1-95:0
ACTGGCCGCTTCACTGGCCCAGGCTAAAGTGCAGTGGCGTGATCACAGCTCTCTGCAGCCCCAGCCTCTCAGATTCAAGTGATTCTTGCACCTCAGCGTCCCAAGTAGCTGGTACCTCTAGACCGTAGAAGAAGATCGGAAGAGCGTCG
>rs787975:G:1-95:1
ACTGGCCGCTTCACTGGCCCAGGCTAAAGTGCAGTGGCGTGATCACAGCTCTCTGCAGCCCCAGCCTCTCAGATTCAAGTGATTCTTGCACCTCAGCGTCCCAAGTAGCTGGTACCTCTAGATACTGGTTCTAGATCGGAAGAGCGTCG
>rs787975:G:1-95:2
ACTGGCCGCTTCACTGGCCCAGGCTAAAGTGCAGTGGCGTGATCACAGCTCTCTGCAGCCCCAGCCTCTCAGATTCAAGTGATTCTTGCACCTCAGCGTCCCAAGTAGCTGGTACCTCTAGAGAGGAATACGAGATCGGAAGAGCGTCG
>rs787975:G:1-95:3
ACTGGCCGCTTCACTGGCCCAGGCTAAAGTGCAGTGGCGTGATCACAGCTCTCTGCAGCCCCAGCCTCTCAGATTCAAGTGATTCTTGCACCTCAGCGTCCCAAGTAGCTGGTACCTCTAGACAAACAATCGAGATCGGAAGAGCGTCG
>rs787975:G:1-95:4
ACTGGCCGCTTCACTGGCCCAGGCTAAAGTGCAGTGGCGTGATCACAGCTCTCTGCAGCCCCAGCCTCTCAGATTCAAGTGATTCTTGCACCTCAGCGTCCCAAGTAGCTGGTACCTCTAGATCACTCAGCGAGATCGGAAGAGCGTCG
>rs787983:A:1-95:0
ACTGGCCGCTTCACTGCAAGACCACAAACTTCTCTGTCTTGCCCAGTACTGAGAGTCGTGACCATATCCGATACACATCCTACCTAGTCTGTGTAGCTCAGCCCTTCATCGGTACCTCTAGAATGTATTTTGAGATCGGAAGAGCGTCG
>rs787983:A:1-95:1
ACTGGCCGCTTCACTGCAAGACCACAAACTTCTCTGTCTTGCCCAGTACTGAGAGTCGTGACCATATCCGATACACATCCTACCTAGTCTGTGTAGCTCAGCCCTTCATCGGTACCTCTAGAATACAATCAAAGATCGGAAGAGCGTCG
>rs787983:A:1-95:2
ACTGGCCGCTTCACTGCAAGACCACAAACTTCTCTGTCTTGCCCAGTACTGAGAGTCGTGACCATATCCGATACACATCCTACCTAGTCTGTGTAGCTCAGCCCTTCATCGGTACCTCTAGACTACCGTTTTAGATCGGAAGAGCGTCG
>rs787983:A:1-95:3
ACTGGCCGCTTCACTGCAAGACCACAAACTTCTCTGTCTTGCCCAGTACTGAGAGTCGTGACCATATCCGATACACATCCTACCTAGTCTGTGTAGCTCAGCCCTTCATCGGTACCTCTAGACCTACGGCTAAGATCGGAAGAGCGTCG
>rs787983:A:1-95:4
ACTGGCCGCTTCACTGCAAGACCACAAACTTCTCTGTCTTGCCCAGTACTGAGAGTCGTGACCATATCCGATACACATCCTACCTAGTCTGTGTAGCTCAGCCCTTCATCGGTACCTCTAGACTGTCAATGCAGATCGGAAGAGCGTCG
>rs787983:G:1-95:0
ACTGGCCGCTTCACTGCAAGACCACAAACTTCTCTGTCTTGCCCAGTACTGAGAGTCGTGACCGTATCCGATACACATCCTACCTAGTCTGTGTAGCTCAGCCCTTCATCGGTACCTCTAGATCGACTTTGAAGATCGGAAGAGCGTCG
>rs787983:G:1-95:1
ACTGGCCGCTTCACTGCAAGACCACAAACTTCTCTGTCTTGCCCAGTACTGAGAGTCGTGACCGTATCCGATACACATCCTACCTAGTCTGTGTAGCTCAGCCCTTCATCGGTACCTCTAGAGGAGTTATTTAGATCGGAAGAGCGTCG
>rs787983:G:1-95:2
ACTGGCCGCTTCACTGCAAGACCACAAACTTCTCTGTCTTGCCCAGTACTGAGAGTCGTGACCGTATCCGATACACATCCTACCTAGTCTGTGTAGCTCAGCCCTTCATCGGTACCTCTAGAAACTGCATGCAGATCGGAAGAGCGTCG
>rs787983:G:1-95:3
ACTGGCCGCTTCACTGCAAGACCACAAACTTCTCTGTCTTGCCCAGTACTGAGAGTCGTGACCGTATCCGATACACATCCTACCTAGTCTGTGTAGCTCAGCCCTTCATCGGTACCTCTAGAAAAACTAGAGAGATCGGAAGAGCGTCG
>rs787983:G:1-95:4
ACTGGCCGCTTCACTGCAAGACCACAAACTTCTCTGTCTTGCCCAGTACTGAGAGTCGTGACCGTATCCGATACACATCCTACCTAGTCTGTGTAGCTCAGCCCTTCATCGGTACCTCTAGAATGTGTCCGTAGATCGGAAGAGCGTCG
>rs788018:A:1-95:0
ACTGGCCGCTTCACTGATCAGTTGTTCTTCAAGTTTATGATCAATATCTGCTGCTCCCAAATTACCCATAATTTTCTCAATTGTCTCCATCACCATTTTTCTGTACTGTTGGTACCTCTAGAAATTACCTCAAGATCGGAAGAGCGTCG
>rs788018:A:1-95:1
ACTGGCCGCTTCACTGATCAGTTGTTCTTCAAGTTTATGATCAATATCTGCTGCTCCCAAATTACCCATAATTTTCTCAATTGTCTCCATCACCATTTTTCTGTACTGTTGGTACCTCTAGAGGAGAGATTGAGATCGGAAGAGCGTCG
>rs788018:A:1-95:2
ACTGGCCGCTTCACTGATCAGTTGTTCTTCAAGTTTATGATCAATATCTGCTGCTCCCAAATTACCCATAATTTTCTCAATTGTCTCCATCACCATTTTTCTGTACTGTTGGTACCTCTAGATTTTCCATAAAGATCGGAAGAGCGTCG
>rs788018:A:1-95:3
ACTGGCCGCTTCACTGATCAGTTGTTCTTCAAGTTTATGATCAATATCTGCTGCTCCCAAATTACCCATAATTTTCTCAATTGTCTCCATCACCATTTTTCTGTACTGTTGGTACCTCTAGAGCCACGGTTTAGATCGGAAGAGCGTCG
>rs788018:A:1-95:4
ACTGGCCGCTTCACTGATCAGTTGTTCTTCAAGTTTATGATCAATATCTGCTGCTCCCAAATTACCCATAATTTTCTCAATTGTCTCCATCACCATTTTTCTGTACTGTTGGTACCTCTAGAGGCCCGCCAGAGATCGGAAGAGCGTCG
>rs788018:G:1-95:0
ACTGGCCGCTTCACTGATCAGTTGTTCTTCAAGTTTATGATCAATATCTGCTGCTCCCAAATTGCCCATAATTTTCTCAATTGTCTCCATCACCATTTTTCTGTACTGTTGGTACCTCTAGAATAAGACCAGAGATCGGAAGAGCGTCG
>rs788018:G:1-95:1
ACTGGCCGCTTCACTGATCAGTTGTTCTTCAAGTTTATGATCAATATCTGCTGCTCCCAAATTGCCCATAATTTTCTCAATTGTCTCCATCACCATTTTTCTGTACTGTTGGTACCTCTAGAACAACATGATAGATCGGAAGAGCGTCG
>rs788018:G:1-95:2
ACTGGCCGCTTCACTGATCAGTTGTTCTTCAAGTTTATGATCAATATCTGCTGCTCCCAAATTGCCCATAATTTTCTCAATTGTCTCCATCACCATTTTTCTGTACTGTTGGTACCTCTAGAGCAATAGTTCAGATCGGAAGAGCGTCG
>rs788018:G:1-95:3
ACTGGCCGCTTCACTGATCAGTTGTTCTTCAAGTTTATGATCAATATCTGCTGCTCCCAAATTGCCCATAATTTTCTCAATTGTCTCCATCACCATTTTTCTGTACTGTTGGTACCTCTAGAACAACCTCGGAGATCGGAAGAGCGTCG
>rs788018:G:1-95:4
ACTGGCCGCTTCACTGATCAGTTGTTCTTCAAGTTTATGATCAATATCTGCTGCTCCCAAATTGCCCATAATTTTCTCAATTGTCTCCATCACCATTTTTCTGTACTGTTGGTACCTCTAGACTCGGAAGTGAGATCGGAAGAGCGTCG
>rs788021:C:1-95:0
ACTGGCCGCTTCACTGAAGATCACGCCACTGCACTCCAGCCCGGACGACACAGTGAAACTCCACCTCAAAAAAAAAAGGCGGGGGTTGGCAACTATGAAAATAAAAAATGGGTACCTCTAGAGTTAGGTTAAAGATCGGAAGAGCGTCG
>rs788021:C:1-95:1
ACTGGCCGCTTCACTGAAGATCACGCCACTGCACTCCAGCCCGGACGACACAGTGAAACTCCACCTCAAAAAAAAAAGGCGGGGGTTGGCAACTATGAAAATAAAAAATGGGTACCTCTAGATAGTTGACTAAGATCGGAAGAGCGTCG
>rs788021:C:1-95:2
ACTGGCCGCTTCACTGAAGATCACGCCACTGCACTCCAGCCCGGACGACACAGTGAAACTCCACCTCAAAAAAAAAAGGCGGGGGTTGGCAACTATGAAAATAAAAAATGGGTACCTCTAGATGATAACCCTAGATCGGAAGAGCGTCG
>rs788021:C:1-95:3
ACTGGCCGCTTCACTGAAGATCACGCCACTGCACTCCAGCCCGGACGACACAGTGAAACTCCACCTCAAAAAAAAAAGGCGGGGGTTGGCAACTATGAAAATAAAAAATGGGTACCTCTAGACAATTAAAGGAGATCGGAAGAGCGTCG
>rs788021:C:1-95:4
ACTGGCCGCTTCACTGAAGATCACGCCACTGCACTCCAGCCCGGACGACACAGTGAAACTCCACCTCAAAAAAAAAAGGCGGGGGTTGGCAACTATGAAAATAAAAAATGGGTACCTCTAGATTTGCTACCAAGATCGGAAGAGCGTCG
>rs788021:T:1-95:0
ACTGGCCGCTTCACTGAAGATCACGCCACTGCACTCCAGCCCGGACGACACAGTGAAACTCCATCTCAAAAAAAAAAGGCGGGGGTTGGCAACTATGAAAATAAAAAATGGGTACCTCTAGACGCTATGCCTAGATCGGAAGAGCGTCG
>rs788021:T:1-95:1
ACTGGCCGCTTCACTGAAGATCACGCCACTGCACTCCAGCCCGGACGACACAGTGAAACTCCATCTCAAAAAAAAAAGGCGGGGGTTGGCAACTATGAAAATAAAAAATGGGTACCTCTAGATGCTCGATCAAGATCGGAAGAGCGTCG
>rs788021:T:1-95:2
ACTGGCCGCTTCACTGAAGATCACGCCACTGCACTCCAGCCCGGACGACACAGTGAAACTCCATCTCAAAAAAAAAAGGCGGGGGTTGGCAACTATGAAAATAAAAAATGGGTACCTCTAGAGGCGTTTGTAAGATCGGAAGAGCGTCG
>rs788021:T:1-95:3
ACTGGCCGCTTCACTGAAGATCACGCCACTGCACTCCAGCCCGGACGACACAGTGAAACTCCATCTCAAAAAAAAAAGGCGGGGGTTGGCAACTATGAAAATAAAAAATGGGTACCTCTAGAATTAACTACGAGATCGGAAGAGCGTCG
>rs788021:T:1-95:4
ACTGGCCGCTTCACTGAAGATCACGCCACTGCACTCCAGCCCGGACGACACAGTGAAACTCCATCTCAAAAAAAAAAGGCGGGGGTTGGCAACTATGAAAATAAAAAATGGGTACCTCTAGAAATGCTCCATAGATCGGAAGAGCGTCG
>rs788022:C:1-95:0
ACTGGCCGCTTCACTGTTTTGAGACAGGGTCTTACTCTGTCACCAGGCTGGAATGCAGCGGCACGATCATAGCTCACTGCAACCTCTACCTCCGGGGATCAAGGGATCCTGGTACCTCTAGAGATCAGAGTTAGATCGGAAGAGCGTCG
>rs788022:C:1-95:1
ACTGGCCGCTTCACTGTTTTGAGACAGGGTCTTACTCTGTCACCAGGCTGGAATGCAGCGGCACGATCATAGCTCACTGCAACCTCTACCTCCGGGGATCAAGGGATCCTGGTACCTCTAGAAATAATCACCAGATCGGAAGAGCGTCG
>rs788022:C:1-95:2
ACTGGCCGCTTCACTGTTTTGAGACAGGGTCTTACTCTGTCACCAGGCTGGAATGCAGCGGCACGATCATAGCTCACTGCAACCTCTACCTCCGGGGATCAAGGGATCCTGGTACCTCTAGAGAATCTTTTAAGATCGGAAGAGCGTCG
>rs788022:C:1-95:3
ACTGGCCGCTTCACTGTTTTGAGACAGGGTCTTACTCTGTCACCAGGCTGGAATGCAGCGGCACGATCATAGCTCACTGCAACCTCTACCTCCGGGGATCAAGGGATCCTGGTACCTCTAGATGCCCAGCATAGATCGGAAGAGCGTCG
>rs788022:C:1-95:4
ACTGGCCGCTTCACTGTTTTGAGACAGGGTCTTACTCTGTCACCAGGCTGGAATGCAGCGGCACGATCATAGCTCACTGCAACCTCTACCTCCGGGGATCAAGGGATCCTGGTACCTCTAGAGTTTGGCGAAAGATCGGAAGAGCGTCG
>rs788022:T:1-95:0
ACTGGCCGCTTCACTGTTTTGAGACAGGGTCTTACTCTGTCACCAGGCTGGAATGCAGCGGCATGATCATAGCTCACTGCAACCTCTACCTCCGGGGATCAAGGGATCCTGGTACCTCTAGATTCAGCCGATAGATCGGAAGAGCGTCG
>rs788022:T:1-95:1
ACTGGCCGCTTCACTGTTTTGAGACAGGGTCTTACTCTGTCACCAGGCTGGAATGCAGCGGCATGATCATAGCTCACTGCAACCTCTACCTCCGGGGATCAAGGGATCCTGGTACCTCTAGAAGACTCCGTGAGATCGGAAGAGCGTCG
>rs788022:T:1-95:2
ACTGGCCGCTTCACTGTTTTGAGACAGGGTCTTACTCTGTCACCAGGCTGGAATGCAGCGGCATGATCATAGCTCACTGCAACCTCTACCTCCGGGGATCAAGGGATCCTGGTACCTCTAGAACCTCTAGCTAGATCGGAAGAGCGTCG
>rs788022:T:1-95:3
ACTGGCCGCTTCACTGTTTTGAGACAGGGTCTTACTCTGTCACCAGGCTGGAATGCAGCGGCATGATCATAGCTCACTGCAACCTCTACCTCCGGGGATCAAGGGATCCTGGTACCTCTAGACTGTGTGAGAAGATCGGAAGAGCGTCG
>rs788022:T:1-95:4
ACTGGCCGCTTCACTGTTTTGAGACAGGGTCTTACTCTGTCACCAGGCTGGAATGCAGCGGCATGATCATAGCTCACTGCAACCTCTACCTCCGGGGATCAAGGGATCCTGGTACCTCTAGAACAGGGTGCTAGATCGGAAGAGCGTCG
>rs788023:C:1-95:0
ACTGGCCGCTTCACTGCGCATTACATCCATGTAAGTCCTAGCATTCATTTTAGGATCAGGGGTCTTCCCTCCTGCAGAAAAGAACAGCAACAGGAAAAAGAGTACAATAAGGTACCTCTAGAGGAGTTTCTAAGATCGGAAGAGCGTCG
>rs788023:C:1-95:1
ACTGGCCGCTTCACTGCGCATTACATCCATGTAAGTCCTAGCATTCATTTTAGGATCAGGGGTCTTCCCTCCTGCAGAAAAGAACAGCAACAGGAAAAAGAGTACAATAAGGTACCTCTAGACATTCAGCCTAGATCGGAAGAGCGTCG
>rs788023:C:1-95:2
ACTGGCCGCTTCACTGCGCATTACATCCATGTAAGTCCTAGCATTCATTTTAGGATCAGGGGTCTTCCCTCCTGCAGAAAAGAACAGCAACAGGAAAAAGAGTACAATAAGGTACCTCTAGAACCTCCGTTGAGATCGGAAGAGCGTCG
>rs788023:C:1-95:3
ACTGGCCGCTTCACTGCGCATTACATCCATGTAAGTCCTAGCATTCATTTTAGGATCAGGGGTCTTCCCTCCTGCAGAAAAGAACAGCAACAGGAAAAAGAGTACAATAAGGTACCTCTAGAGCTAACTCAGAGATCGGAAGAGCGTCG
>rs788023:C:1-95:4
ACTGGCCGCTTCACTGCGCATTACATCCATGTAAGTCCTAGCATTCATTTTAGGATCAGGGGTCTTCCCTCCTGCAGAAAAGAACAGCAACAGGAAAAAGAGTACAATAAGGTACCTCTAGATCTCAACAGTAGATCGGAAGAGCGTCG
>rs788023:T:1-95:0
ACTGGCCGCTTCACTGCGCATTACATCCATGTAAGTCCTAGCATTCATTTTAGGATCAGGGGTTTTCCCTCCTGCAGAAAAGAACAGCAACAGGAAAAAGAGTACAATAAGGTACCTCTAGACTTAGACATGAGATCGGAAGAGCGTCG
>rs788023:T:1-95:1
ACTGGCCGCTTCACTGCGCATTACATCCATGTAAGTCCTAGCATTCATTTTAGGATCAGGGGTTTTCCCTCCTGCAGAAAAGAACAGCAACAGGAAAAAGAGTACAATAAGGTACCTCTAGAGGCGTAATTTAGATCGGAAGAGCGTCG
>rs788023:T:1-95:2
ACTGGCCGCTTCACTGCGCATTACATCCATGTAAGTCCTAGCATTCATTTTAGGATCAGGGGTTTTCCCTCCTGCAGAAAAGAACAGCAACAGGAAAAAGAGTACAATAAGGTACCTCTAGAGTAAACAGAAAGATCGGAAGAGCGTCG
>rs788023:T:1-95:3
ACTGGCCGCTTCACTGCGCATTACATCCATGTAAGTCCTAGCATTCATTTTAGGATCAGGGGTTTTCCCTCCTGCAGAAAAGAACAGCAACAGGAAAAAGAGTACAATAAGGTACCTCTAGATTCGTTAGTGAGATCGGAAGAGCGTCG
>rs788023:T:1-95:4
ACTGGCCGCTTCACTGCGCATTACATCCATGTAAGTCCTAGCATTCATTTTAGGATCAGGGGTTTTCCCTCCTGCAGAAAAGAACAGCAACAGGAAAAAGAGTACAATAAGGTACCTCTAGAGCATACGCCAAGATCGGAAGAGCGTCG
>rs7893279:G:1-95:0
ACTGGCCGCTTCACTGGATGAATGTACATGACCACTTTCATAATGCCTCTCCCTTAAGAAACTGCCTACTGATCTTGGCCAGGCACGGTGGCTCACACCTGTGATCCCAGGGTACCTCTAGAGAAACTGGTAAGATCGGAAGAGCGTCG
>rs7893279:G:1-95:1
ACTGGCCGCTTCACTGGATGAATGTACATGACCACTTTCATAATGCCTCTCCCTTAAGAAACTGCCTACTGATCTTGGCCAGGCACGGTGGCTCACACCTGTGATCCCAGGGTACCTCTAGAGAGGCTGGAAAGATCGGAAGAGCGTCG
>rs7893279:G:1-95:2
ACTGGCCGCTTCACTGGATGAATGTACATGACCACTTTCATAATGCCTCTCCCTTAAGAAACTGCCTACTGATCTTGGCCAGGCACGGTGGCTCACACCTGTGATCCCAGGGTACCTCTAGAGTCGGCGCGTAGATCGGAAGAGCGTCG
>rs7893279:G:1-95:3
ACTGGCCGCTTCACTGGATGAATGTACATGACCACTTTCATAATGCCTCTCCCTTAAGAAACTGCCTACTGATCTTGGCCAGGCACGGTGGCTCACACCTGTGATCCCAGGGTACCTCTAGAGCTTCGCCAAAGATCGGAAGAGCGTCG
>rs7893279:G:1-95:4
ACTGGCCGCTTCACTGGATGAATGTACATGACCACTTTCATAATGCCTCTCCCTTAAGAAACTGCCTACTGATCTTGGCCAGGCACGGTGGCTCACACCTGTGATCCCAGGGTACCTCTAGAAGTTTTTCTCAGATCGGAAGAGCGTCG
>rs7893279:T:1-95:0
ACTGGCCGCTTCACTGGATGAATGTACATGACCACTTTCATAATGCCTCTCCCTTAAGAAACTTCCTACTGATCTTGGCCAGGCACGGTGGCTCACACCTGTGATCCCAGGGTACCTCTAGATCACAGTGATAGATCGGAAGAGCGTCG
>rs7893279:T:1-95:1
ACTGGCCGCTTCACTGGATGAATGTACATGACCACTTTCATAATGCCTCTCCCTTAAGAAACTTCCTACTGATCTTGGCCAGGCACGGTGGCTCACACCTGTGATCCCAGGGTACCTCTAGAATAACGGAGTAGATCGGAAGAGCGTCG
>rs7893279:T:1-95:2
ACTGGCCGCTTCACTGGATGAATGTACATGACCACTTTCATAATGCCTCTCCCTTAAGAAACTTCCTACTGATCTTGGCCAGGCACGGTGGCTCACACCTGTGATCCCAGGGTACCTCTAGACCTGTTAGTGAGATCGGAAGAGCGTCG
>rs7893279:T:1-95:3
ACTGGCCGCTTCACTGGATGAATGTACATGACCACTTTCATAATGCCTCTCCCTTAAGAAACTTCCTACTGATCTTGGCCAGGCACGGTGGCTCACACCTGTGATCCCAGGGTACCTCTAGAAGATTTCTACAGATCGGAAGAGCGTCG
>rs7893279:T:1-95:4
ACTGGCCGCTTCACTGGATGAATGTACATGACCACTTTCATAATGCCTCTCCCTTAAGAAACTTCCTACTGATCTTGGCCAGGCACGGTGGCTCACACCTGTGATCCCAGGGTACCTCTAGACGCACCTACTAGATCGGAAGAGCGTCG
>rs7896519:C:1-95:0
ACTGGCCGCTTCACTGTGAGAATAAAAGTACACAGAAAACTAGGTAAGGGAGGTCTATGTATGCTGAAGGCTTCGGTGTTGTGCATAATTGTTGCAGAAATCCTTCAAAAGGTACCTCTAGATATAATAAAAAGATCGGAAGAGCGTCG
>rs7896519:C:1-95:1
ACTGGCCGCTTCACTGTGAGAATAAAAGTACACAGAAAACTAGGTAAGGGAGGTCTATGTATGCTGAAGGCTTCGGTGTTGTGCATAATTGTTGCAGAAATCCTTCAAAAGGTACCTCTAGAACCCGTCAGAAGATCGGAAGAGCGTCG
>rs7896519:C:1-95:2
ACTGGCCGCTTCACTGTGAGAATAAAAGTACACAGAAAACTAGGTAAGGGAGGTCTATGTATGCTGAAGGCTTCGGTGTTGTGCATAATTGTTGCAGAAATCCTTCAAAAGGTACCTCTAGATACGTCTGACAGATCGGAAGAGCGTCG
>rs7896519:C:1-95:3
ACTGGCCGCTTCACTGTGAGAATAAAAGTACACAGAAAACTAGGTAAGGGAGGTCTATGTATGCTGAAGGCTTCGGTGTTGTGCATAATTGTTGCAGAAATCCTTCAAAAGGTACCTCTAGAGCATTCGAGAAGATCGGAAGAGCGTCG
>rs7896519:C:1-95:4
ACTGGCCGCTTCACTGTGAGAATAAAAGTACACAGAAAACTAGGTAAGGGAGGTCTATGTATGCTGAAGGCTTCGGTGTTGTGCATAATTGTTGCAGAAATCCTTCAAAAGGTACCTCTAGACGCAGAGCTCAGATCGGAAGAGCGTCG
>rs7896519:T:1-95:0
ACTGGCCGCTTCACTGTGAGAATAAAAGTACACAGAAAACTAGGTAAGGGAGGTCTATGTATGTTGAAGGCTTCGGTGTTGTGCATAATTGTTGCAGAAATCCTTCAAAAGGTACCTCTAGAGTCCCGATCTAGATCGGAAGAGCGTCG
>rs7896519:T:1-95:1
ACTGGCCGCTTCACTGTGAGAATAAAAGTACACAGAAAACTAGGTAAGGGAGGTCTATGTATGTTGAAGGCTTCGGTGTTGTGCATAATTGTTGCAGAAATCCTTCAAAAGGTACCTCTAGACTATTTTCGAAGATCGGAAGAGCGTCG
>rs7896519:T:1-95:2
ACTGGCCGCTTCACTGTGAGAATAAAAGTACACAGAAAACTAGGTAAGGGAGGTCTATGTATGTTGAAGGCTTCGGTGTTGTGCATAATTGTTGCAGAAATCCTTCAAAAGGTACCTCTAGAACCGCGGAATAGATCGGAAGAGCGTCG
>rs7896519:T:1-95:3
ACTGGCCGCTTCACTGTGAGAATAAAAGTACACAGAAAACTAGGTAAGGGAGGTCTATGTATGTTGAAGGCTTCGGTGTTGTGCATAATTGTTGCAGAAATCCTTCAAAAGGTACCTCTAGACGATAGCGTAAGATCGGAAGAGCGTCG
>rs7896519:T:1-95:4
ACTGGCCGCTTCACTGTGAGAATAAAAGTACACAGAAAACTAGGTAAGGGAGGTCTATGTATGTTGAAGGCTTCGGTGTTGTGCATAATTGTTGCAGAAATCCTTCAAAAGGTACCTCTAGAGATAGAGGGGAGATCGGAAGAGCGTCG
>rs78988795:A:1-95:0
ACTGGCCGCTTCACTGCAGAGGAATCCTTCTTGTGCTGCAAGAGTCCAAGAAGGCAAAAAGGTAGCAACAGAACCAGTGTAAAAAATTAAGTGCTTGAAAAGTCACTTTCGGTACCTCTAGAGCAAGACAGCAGATCGGAAGAGCGTCG
>rs78988795:A:1-95:1
ACTGGCCGCTTCACTGCAGAGGAATCCTTCTTGTGCTGCAAGAGTCCAAGAAGGCAAAAAGGTAGCAACAGAACCAGTGTAAAAAATTAAGTGCTTGAAAAGTCACTTTCGGTACCTCTAGAACCTTGCATCAGATCGGAAGAGCGTCG
>rs78988795:A:1-95:2
ACTGGCCGCTTCACTGCAGAGGAATCCTTCTTGTGCTGCAAGAGTCCAAGAAGGCAAAAAGGTAGCAACAGAACCAGTGTAAAAAATTAAGTGCTTGAAAAGTCACTTTCGGTACCTCTAGATTGTACCTGAAGATCGGAAGAGCGTCG
>rs78988795:A:1-95:3
ACTGGCCGCTTCACTGCAGAGGAATCCTTCTTGTGCTGCAAGAGTCCAAGAAGGCAAAAAGGTAGCAACAGAACCAGTGTAAAAAATTAAGTGCTTGAAAAGTCACTTTCGGTACCTCTAGAAGCCACATGCAGATCGGAAGAGCGTCG
>rs78988795:A:1-95:4
ACTGGCCGCTTCACTGCAGAGGAATCCTTCTTGTGCTGCAAGAGTCCAAGAAGGCAAAAAGGTAGCAACAGAACCAGTGTAAAAAATTAAGTGCTTGAAAAGTCACTTTCGGTACCTCTAGAAGGAAAGGCGAGATCGGAAGAGCGTCG
>rs78988795:G:1-95:0
ACTGGCCGCTTCACTGCAGAGGAATCCTTCTTGTGCTGCAAGAGTCCAAGAAGGCAAAAAGGTGGCAACAGAACCAGTGTAAAAAATTAAGTGCTTGAAAAGTCACTTTCGGTACCTCTAGAATCATAGAGTAGATCGGAAGAGCGTCG
>rs78988795:G:1-95:1
ACTGGCCGCTTCACTGCAGAGGAATCCTTCTTGTGCTGCAAGAGTCCAAGAAGGCAAAAAGGTGGCAACAGAACCAGTGTAAAAAATTAAGTGCTTGAAAAGTCACTTTCGGTACCTCTAGAAAGCACGGAGAGATCGGAAGAGCGTCG
>rs78988795:G:1-95:2
ACTGGCCGCTTCACTGCAGAGGAATCCTTCTTGTGCTGCAAGAGTCCAAGAAGGCAAAAAGGTGGCAACAGAACCAGTGTAAAAAATTAAGTGCTTGAAAAGTCACTTTCGGTACCTCTAGAAATTGTTCTAAGATCGGAAGAGCGTCG
>rs78988795:G:1-95:3
ACTGGCCGCTTCACTGCAGAGGAATCCTTCTTGTGCTGCAAGAGTCCAAGAAGGCAAAAAGGTGGCAACAGAACCAGTGTAAAAAATTAAGTGCTTGAAAAGTCACTTTCGGTACCTCTAGATAATGTGGGTAGATCGGAAGAGCGTCG
>rs78988795:G:1-95:4
ACTGGCCGCTTCACTGCAGAGGAATCCTTCTTGTGCTGCAAGAGTCCAAGAAGGCAAAAAGGTGGCAACAGAACCAGTGTAAAAAATTAAGTGCTTGAAAAGTCACTTTCGGTACCTCTAGACGGATTTGGGAGATCGGAAGAGCGTCG
>rs7904113:G:1-95:0
ACTGGCCGCTTCACTGTCGCTCTGTCACCCAGGCCAGAGTGCAGTGGCCCAATGTCAGCTCACGATAACCTCTGCCTCCCGGGTTCAACTGATTCTCTTGCCTCAGCCTCGGTACCTCTAGACGAAACTCTAAGATCGGAAGAGCGTCG
>rs7904113:G:1-95:1
ACTGGCCGCTTCACTGTCGCTCTGTCACCCAGGCCAGAGTGCAGTGGCCCAATGTCAGCTCACGATAACCTCTGCCTCCCGGGTTCAACTGATTCTCTTGCCTCAGCCTCGGTACCTCTAGACAGCGAGCTGAGATCGGAAGAGCGTCG
>rs7904113:G:1-95:2
ACTGGCCGCTTCACTGTCGCTCTGTCACCCAGGCCAGAGTGCAGTGGCCCAATGTCAGCTCACGATAACCTCTGCCTCCCGGGTTCAACTGATTCTCTTGCCTCAGCCTCGGTACCTCTAGAAGAAGGACCGAGATCGGAAGAGCGTCG
>rs7904113:G:1-95:3
ACTGGCCGCTTCACTGTCGCTCTGTCACCCAGGCCAGAGTGCAGTGGCCCAATGTCAGCTCACGATAACCTCTGCCTCCCGGGTTCAACTGATTCTCTTGCCTCAGCCTCGGTACCTCTAGATCGAAAAAAAAGATCGGAAGAGCGTCG
>rs7904113:G:1-95:4
ACTGGCCGCTTCACTGTCGCTCTGTCACCCAGGCCAGAGTGCAGTGGCCCAATGTCAGCTCACGATAACCTCTGCCTCCCGGGTTCAACTGATTCTCTTGCCTCAGCCTCGGTACCTCTAGAGAGTAACATCAGATCGGAAGAGCGTCG
>rs7904113:T:1-95:0
ACTGGCCGCTTCACTGTCGCTCTGTCACCCAGGCCAGAGTGCAGTGGCCCAATGTCAGCTCACTATAACCTCTGCCTCCCGGGTTCAACTGATTCTCTTGCCTCAGCCTCGGTACCTCTAGAGGGGCCGGCTAGATCGGAAGAGCGTCG
>rs7904113:T:1-95:1
ACTGGCCGCTTCACTGTCGCTCTGTCACCCAGGCCAGAGTGCAGTGGCCCAATGTCAGCTCACTATAACCTCTGCCTCCCGGGTTCAACTGATTCTCTTGCCTCAGCCTCGGTACCTCTAGAAGAAGCTTCTAGATCGGAAGAGCGTCG
>rs7904113:T:1-95:2
ACTGGCCGCTTCACTGTCGCTCTGTCACCCAGGCCAGAGTGCAGTGGCCCAATGTCAGCTCACTATAACCTCTGCCTCCCGGGTTCAACTGATTCTCTTGCCTCAGCCTCGGTACCTCTAGACGCTTTTAACAGATCGGAAGAGCGTCG
>rs7904113:T:1-95:3
ACTGGCCGCTTCACTGTCGCTCTGTCACCCAGGCCAGAGTGCAGTGGCCCAATGTCAGCTCACTATAACCTCTGCCTCCCGGGTTCAACTGATTCTCTTGCCTCAGCCTCGGTACCTCTAGAGCTTGCAGGTAGATCGGAAGAGCGTCG
>rs7904113:T:1-95:4
ACTGGCCGCTTCACTGTCGCTCTGTCACCCAGGCCAGAGTGCAGTGGCCCAATGTCAGCTCACTATAACCTCTGCCTCCCGGGTTCAACTGATTCTCTTGCCTCAGCCTCGGTACCTCTAGAATTTCATAAAAGATCGGAAGAGCGTCG
>rs79053279:C:1-95:0
ACTGGCCGCTTCACTGGATTACTCCATACATATCCTGAGGGGGGCATTATTCTGCCTAACACACGTGGTAAATTTCATTGTTGTTTCATAAATGGGAAGGCAGGTGTCTGGGTACCTCTAGAGGCAGTATGAAGATCGGAAGAGCGTCG
>rs79053279:C:1-95:1
ACTGGCCGCTTCACTGGATTACTCCATACATATCCTGAGGGGGGCATTATTCTGCCTAACACACGTGGTAAATTTCATTGTTGTTTCATAAATGGGAAGGCAGGTGTCTGGGTACCTCTAGATGCCGATCATAGATCGGAAGAGCGTCG
>rs79053279:C:1-95:2
ACTGGCCGCTTCACTGGATTACTCCATACATATCCTGAGGGGGGCATTATTCTGCCTAACACACGTGGTAAATTTCATTGTTGTTTCATAAATGGGAAGGCAGGTGTCTGGGTACCTCTAGATGGACATTAAAGATCGGAAGAGCGTCG
>rs79053279:C:1-95:3
ACTGGCCGCTTCACTGGATTACTCCATACATATCCTGAGGGGGGCATTATTCTGCCTAACACACGTGGTAAATTTCATTGTTGTTTCATAAATGGGAAGGCAGGTGTCTGGGTACCTCTAGAGAATGAGGCGAGATCGGAAGAGCGTCG
>rs79053279:C:1-95:4
ACTGGCCGCTTCACTGGATTACTCCATACATATCCTGAGGGGGGCATTATTCTGCCTAACACACGTGGTAAATTTCATTGTTGTTTCATAAATGGGAAGGCAGGTGTCTGGGTACCTCTAGACCGCTGTCTGAGATCGGAAGAGCGTCG
>rs79053279:T:1-95:0
ACTGGCCGCTTCACTGGATTACTCCATACATATCCTGAGGGGGGCATTATTCTGCCTAACACATGTGGTAAATTTCATTGTTGTTTCATAAATGGGAAGGCAGGTGTCTGGGTACCTCTAGAAGTACAAGACAGATCGGAAGAGCGTCG
>rs79053279:T:1-95:1
ACTGGCCGCTTCACTGGATTACTCCATACATATCCTGAGGGGGGCATTATTCTGCCTAACACATGTGGTAAATTTCATTGTTGTTTCATAAATGGGAAGGCAGGTGTCTGGGTACCTCTAGAAGTGACGCGCAGATCGGAAGAGCGTCG
>rs79053279:T:1-95:2
ACTGGCCGCTTCACTGGATTACTCCATACATATCCTGAGGGGGGCATTATTCTGCCTAACACATGTGGTAAATTTCATTGTTGTTTCATAAATGGGAAGGCAGGTGTCTGGGTACCTCTAGAAATATAGGAGAGATCGGAAGAGCGTCG
>rs79053279:T:1-95:3
ACTGGCCGCTTCACTGGATTACTCCATACATATCCTGAGGGGGGCATTATTCTGCCTAACACATGTGGTAAATTTCATTGTTGTTTCATAAATGGGAAGGCAGGTGTCTGGGTACCTCTAGAGCTCCTGTGCAGATCGGAAGAGCGTCG
>rs79053279:T:1-95:4
ACTGGCCGCTTCACTGGATTACTCCATACATATCCTGAGGGGGGCATTATTCTGCCTAACACATGTGGTAAATTTCATTGTTGTTTCATAAATGGGAAGGCAGGTGTCTGGGTACCTCTAGATCTGTCCTTCAGATCGGAAGAGCGTCG
>rs79235996:C:1-95:0
ACTGGCCGCTTCACTGAATACCGTTTATCAGATCAAGCAAGCCCCCTTACATTTAAAATTGGCCAAGAGTATTTTCATGAAGAGGTGTTGAATTTGATTAAATGCCTTAAGGTACCTCTAGATAGCAAGATTAGATCGGAAGAGCGTCG
>rs79235996:C:1-95:1
ACTGGCCGCTTCACTGAATACCGTTTATCAGATCAAGCAAGCCCCCTTACATTTAAAATTGGCCAAGAGTATTTTCATGAAGAGGTGTTGAATTTGATTAAATGCCTTAAGGTACCTCTAGATGTCGCGGCCAGATCGGAAGAGCGTCG
>rs79235996:C:1-95:2
ACTGGCCGCTTCACTGAATACCGTTTATCAGATCAAGCAAGCCCCCTTACATTTAAAATTGGCCAAGAGTATTTTCATGAAGAGGTGTTGAATTTGATTAAATGCCTTAAGGTACCTCTAGACACGTGGTGTAGATCGGAAGAGCGTCG
>rs79235996:C:1-95:3
ACTGGCCGCTTCACTGAATACCGTTTATCAGATCAAGCAAGCCCCCTTACATTTAAAATTGGCCAAGAGTATTTTCATGAAGAGGTGTTGAATTTGATTAAATGCCTTAAGGTACCTCTAGACCCCCACATTAGATCGGAAGAGCGTCG
>rs79235996:C:1-95:4
ACTGGCCGCTTCACTGAATACCGTTTATCAGATCAAGCAAGCCCCCTTACATTTAAAATTGGCCAAGAGTATTTTCATGAAGAGGTGTTGAATTTGATTAAATGCCTTAAGGTACCTCTAGAATGAGCTCTTAGATCGGAAGAGCGTCG
>rs79235996:T:1-95:0
ACTGGCCGCTTCACTGAATACCGTTTATCAGATCAAGCAAGCCCCCTTACATTTAAAATTGGCTAAGAGTATTTTCATGAAGAGGTGTTGAATTTGATTAAATGCCTTAAGGTACCTCTAGAGTCAGCTGCCAGATCGGAAGAGCGTCG
>rs79235996:T:1-95:1
ACTGGCCGCTTCACTGAATACCGTTTATCAGATCAAGCAAGCCCCCTTACATTTAAAATTGGCTAAGAGTATTTTCATGAAGAGGTGTTGAATTTGATTAAATGCCTTAAGGTACCTCTAGACTATCAACATAGATCGGAAGAGCGTCG
>rs79235996:T:1-95:2
ACTGGCCGCTTCACTGAATACCGTTTATCAGATCAAGCAAGCCCCCTTACATTTAAAATTGGCTAAGAGTATTTTCATGAAGAGGTGTTGAATTTGATTAAATGCCTTAAGGTACCTCTAGACCGTTCTCCAAGATCGGAAGAGCGTCG
>rs79235996:T:1-95:3
ACTGGCCGCTTCACTGAATACCGTTTATCAGATCAAGCAAGCCCCCTTACATTTAAAATTGGCTAAGAGTATTTTCATGAAGAGGTGTTGAATTTGATTAAATGCCTTAAGGTACCTCTAGATTTCAATTCAAGATCGGAAGAGCGTCG
>rs79235996:T:1-95:4
ACTGGCCGCTTCACTGAATACCGTTTATCAGATCAAGCAAGCCCCCTTACATTTAAAATTGGCTAAGAGTATTTTCATGAAGAGGTGTTGAATTTGATTAAATGCCTTAAGGTACCTCTAGATATGTCAGAAAGATCGGAAGAGCGTCG
>rs7923938:C:1-95:0
ACTGGCCGCTTCACTGCTGCAACTGCAAATGGATTCTGCTTTAGTATGATAATAAGAAGGTCACAACCCAGCAAAAGTGGTGGGCTTCTAACTCTATCCTTTTAGCAGAAGGTACCTCTAGATGCGATCGGAAGATCGGAAGAGCGTCG
>rs7923938:C:1-95:1
ACTGGCCGCTTCACTGCTGCAACTGCAAATGGATTCTGCTTTAGTATGATAATAAGAAGGTCACAACCCAGCAAAAGTGGTGGGCTTCTAACTCTATCCTTTTAGCAGAAGGTACCTCTAGATTAGACTACTAGATCGGAAGAGCGTCG
>rs7923938:C:1-95:2
ACTGGCCGCTTCACTGCTGCAACTGCAAATGGATTCTGCTTTAGTATGATAATAAGAAGGTCACAACCCAGCAAAAGTGGTGGGCTTCTAACTCTATCCTTTTAGCAGAAGGTACCTCTAGATGTGATGTATAGATCGGAAGAGCGTCG
>rs7923938:C:1-95:3
ACTGGCCGCTTCACTGCTGCAACTGCAAATGGATTCTGCTTTAGTATGATAATAAGAAGGTCACAACCCAGCAAAAGTGGTGGGCTTCTAACTCTATCCTTTTAGCAGAAGGTACCTCTAGACTACCTGTTCAGATCGGAAGAGCGTCG
>rs7923938:C:1-95:4
ACTGGCCGCTTCACTGCTGCAACTGCAAATGGATTCTGCTTTAGTATGATAATAAGAAGGTCACAACCCAGCAAAAGTGGTGGGCTTCTAACTCTATCCTTTTAGCAGAAGGTACCTCTAGACTTTATATCTAGATCGGAAGAGCGTCG
>rs7923938:T:1-95:0
ACTGGCCGCTTCACTGCTGCAACTGCAAATGGATTCTGCTTTAGTATGATAATAAGAAGGTCATAACCCAGCAAAAGTGGTGGGCTTCTAACTCTATCCTTTTAGCAGAAGGTACCTCTAGAAGAACCCCAGAGATCGGAAGAGCGTCG
>rs7923938:T:1-95:1
ACTGGCCGCTTCACTGCTGCAACTGCAAATGGATTCTGCTTTAGTATGATAATAAGAAGGTCATAACCCAGCAAAAGTGGTGGGCTTCTAACTCTATCCTTTTAGCAGAAGGTACCTCTAGACAGAGATCTGAGATCGGAAGAGCGTCG
>rs7923938:T:1-95:2
ACTGGCCGCTTCACTGCTGCAACTGCAAATGGATTCTGCTTTAGTATGATAATAAGAAGGTCATAACCCAGCAAAAGTGGTGGGCTTCTAACTCTATCCTTTTAGCAGAAGGTACCTCTAGACGCACGGAAGAGATCGGAAGAGCGTCG
>rs7923938:T:1-95:3
ACTGGCCGCTTCACTGCTGCAACTGCAAATGGATTCTGCTTTAGTATGATAATAAGAAGGTCATAACCCAGCAAAAGTGGTGGGCTTCTAACTCTATCCTTTTAGCAGAAGGTACCTCTAGAAGGGTCCCATAGATCGGAAGAGCGTCG
>rs7923938:T:1-95:4
ACTGGCCGCTTCACTGCTGCAACTGCAAATGGATTCTGCTTTAGTATGATAATAAGAAGGTCATAACCCAGCAAAAGTGGTGGGCTTCTAACTCTATCCTTTTAGCAGAAGGTACCTCTAGAATCGGTTTTGAGATCGGAAGAGCGTCG
>rs7927176:A:1-95:0
ACTGGCCGCTTCACTGACCAGGCCTTTGTGGTCACCTTAAAAGGATCCCTTGCCCCAGGTGACAATGTGCTGCCCTGCCACCAGAAGTTGCTGCCTCACCCTGCGTCCCAGGTACCTCTAGATGCGCGGTACAGATCGGAAGAGCGTCG
>rs7927176:A:1-95:1
ACTGGCCGCTTCACTGACCAGGCCTTTGTGGTCACCTTAAAAGGATCCCTTGCCCCAGGTGACAATGTGCTGCCCTGCCACCAGAAGTTGCTGCCTCACCCTGCGTCCCAGGTACCTCTAGAATTAAGTTGCAGATCGGAAGAGCGTCG
>rs7927176:A:1-95:2
ACTGGCCGCTTCACTGACCAGGCCTTTGTGGTCACCTTAAAAGGATCCCTTGCCCCAGGTGACAATGTGCTGCCCTGCCACCAGAAGTTGCTGCCTCACCCTGCGTCCCAGGTACCTCTAGAGTATATCTTGAGATCGGAAGAGCGTCG
>rs7927176:A:1-95:3
ACTGGCCGCTTCACTGACCAGGCCTTTGTGGTCACCTTAAAAGGATCCCTTGCCCCAGGTGACAATGTGCTGCCCTGCCACCAGAAGTTGCTGCCTCACCCTGCGTCCCAGGTACCTCTAGATAGGAACGTTAGATCGGAAGAGCGTCG
>rs7927176:A:1-95:4
ACTGGCCGCTTCACTGACCAGGCCTTTGTGGTCACCTTAAAAGGATCCCTTGCCCCAGGTGACAATGTGCTGCCCTGCCACCAGAAGTTGCTGCCTCACCCTGCGTCCCAGGTACCTCTAGACCAAGCACGTAGATCGGAAGAGCGTCG
>rs7927176:G:1-95:0
ACTGGCCGCTTCACTGACCAGGCCTTTGTGGTCACCTTAAAAGGATCCCTTGCCCCAGGTGACGATGTGCTGCCCTGCCACCAGAAGTTGCTGCCTCACCCTGCGTCCCAGGTACCTCTAGACCAGCTGCGTAGATCGGAAGAGCGTCG
>rs7927176:G:1-95:1
ACTGGCCGCTTCACTGACCAGGCCTTTGTGGTCACCTTAAAAGGATCCCTTGCCCCAGGTGACGATGTGCTGCCCTGCCACCAGAAGTTGCTGCCTCACCCTGCGTCCCAGGTACCTCTAGACTTGCCATCTAGATCGGAAGAGCGTCG
>rs7927176:G:1-95:2
ACTGGCCGCTTCACTGACCAGGCCTTTGTGGTCACCTTAAAAGGATCCCTTGCCCCAGGTGACGATGTGCTGCCCTGCCACCAGAAGTTGCTGCCTCACCCTGCGTCCCAGGTACCTCTAGATGACAATAATAGATCGGAAGAGCGTCG
>rs7927176:G:1-95:3
ACTGGCCGCTTCACTGACCAGGCCTTTGTGGTCACCTTAAAAGGATCCCTTGCCCCAGGTGACGATGTGCTGCCCTGCCACCAGAAGTTGCTGCCTCACCCTGCGTCCCAGGTACCTCTAGACTTCGAGGTGAGATCGGAAGAGCGTCG
>rs7927176:G:1-95:4
ACTGGCCGCTTCACTGACCAGGCCTTTGTGGTCACCTTAAAAGGATCCCTTGCCCCAGGTGACGATGTGCTGCCCTGCCACCAGAAGTTGCTGCCTCACCCTGCGTCCCAGGTACCTCTAGACTAAATAGCTAGATCGGAAGAGCGTCG
>rs7927437:C:1-95:0
ACTGGCCGCTTCACTGAGAGAGCTGTGCATTCTGTGTGCAGCACACTGCCTGGGAGCACGCAGCCCTGCTTGCCCCGCCTTGCGGGGTGAGGGTTCTGTTTAAGGTGGTCGGTACCTCTAGAGCGGGAAGAGAGATCGGAAGAGCGTCG
>rs7927437:C:1-95:1
ACTGGCCGCTTCACTGAGAGAGCTGTGCATTCTGTGTGCAGCACACTGCCTGGGAGCACGCAGCCCTGCTTGCCCCGCCTTGCGGGGTGAGGGTTCTGTTTAAGGTGGTCGGTACCTCTAGACCCTAATGAGAGATCGGAAGAGCGTCG
>rs7927437:C:1-95:2
ACTGGCCGCTTCACTGAGAGAGCTGTGCATTCTGTGTGCAGCACACTGCCTGGGAGCACGCAGCCCTGCTTGCCCCGCCTTGCGGGGTGAGGGTTCTGTTTAAGGTGGTCGGTACCTCTAGAGACCGCGAGTAGATCGGAAGAGCGTCG
>rs7927437:C:1-95:3
ACTGGCCGCTTCACTGAGAGAGCTGTGCATTCTGTGTGCAGCACACTGCCTGGGAGCACGCAGCCCTGCTTGCCCCGCCTTGCGGGGTGAGGGTTCTGTTTAAGGTGGTCGGTACCTCTAGATGGAGAATATAGATCGGAAGAGCGTCG
>rs7927437:C:1-95:4
ACTGGCCGCTTCACTGAGAGAGCTGTGCATTCTGTGTGCAGCACACTGCCTGGGAGCACGCAGCCCTGCTTGCCCCGCCTTGCGGGGTGAGGGTTCTGTTTAAGGTGGTCGGTACCTCTAGACTCGAGGCACAGATCGGAAGAGCGTCG
>rs7927437:T:1-95:0
ACTGGCCGCTTCACTGAGAGAGCTGTGCATTCTGTGTGCAGCACACTGCCTGGGAGCACGCAGTCCTGCTTGCCCCGCCTTGCGGGGTGAGGGTTCTGTTTAAGGTGGTCGGTACCTCTAGATCCTCCCTTTAGATCGGAAGAGCGTCG
>rs7927437:T:1-95:1
ACTGGCCGCTTCACTGAGAGAGCTGTGCATTCTGTGTGCAGCACACTGCCTGGGAGCACGCAGTCCTGCTTGCCCCGCCTTGCGGGGTGAGGGTTCTGTTTAAGGTGGTCGGTACCTCTAGAAGAGATCCAGAGATCGGAAGAGCGTCG
>rs7927437:T:1-95:2
ACTGGCCGCTTCACTGAGAGAGCTGTGCATTCTGTGTGCAGCACACTGCCTGGGAGCACGCAGTCCTGCTTGCCCCGCCTTGCGGGGTGAGGGTTCTGTTTAAGGTGGTCGGTACCTCTAGACCTCCACGGAAGATCGGAAGAGCGTCG
>rs7927437:T:1-95:3
ACTGGCCGCTTCACTGAGAGAGCTGTGCATTCTGTGTGCAGCACACTGCCTGGGAGCACGCAGTCCTGCTTGCCCCGCCTTGCGGGGTGAGGGTTCTGTTTAAGGTGGTCGGTACCTCTAGATTAGGATAGGAGATCGGAAGAGCGTCG
>rs7927437:T:1-95:4
ACTGGCCGCTTCACTGAGAGAGCTGTGCATTCTGTGTGCAGCACACTGCCTGGGAGCACGCAGTCCTGCTTGCCCCGCCTTGCGGGGTGAGGGTTCTGTTTAAGGTGGTCGGTACCTCTAGAAACGTGCCGGAGATCGGAAGAGCGTCG
>rs7936413:C:1-95:0
ACTGGCCGCTTCACTGCTCCCTCTGCTGCTCCCACTTCGTCCCACCACTGCCTGACTGTCTCTCGGCTCCCCATCCCATCCAGGGTGCAAAGATCATCCAGTCTTTCCTCGGTACCTCTAGAGCACCCCACAAGATCGGAAGAGCGTCG
>rs7936413:C:1-95:1
ACTGGCCGCTTCACTGCTCCCTCTGCTGCTCCCACTTCGTCCCACCACTGCCTGACTGTCTCTCGGCTCCCCATCCCATCCAGGGTGCAAAGATCATCCAGTCTTTCCTCGGTACCTCTAGATCCTTTTTGGAGATCGGAAGAGCGTCG
>rs7936413:C:1-95:2
ACTGGCCGCTTCACTGCTCCCTCTGCTGCTCCCACTTCGTCCCACCACTGCCTGACTGTCTCTCGGCTCCCCATCCCATCCAGGGTGCAAAGATCATCCAGTCTTTCCTCGGTACCTCTAGAGTCCATAGAGAGATCGGAAGAGCGTCG
>rs7936413:C:1-95:3
ACTGGCCGCTTCACTGCTCCCTCTGCTGCTCCCACTTCGTCCCACCACTGCCTGACTGTCTCTCGGCTCCCCATCCCATCCAGGGTGCAAAGATCATCCAGTCTTTCCTCGGTACCTCTAGAGCGTTCTCCGAGATCGGAAGAGCGTCG
>rs7936413:C:1-95:4
ACTGGCCGCTTCACTGCTCCCTCTGCTGCTCCCACTTCGTCCCACCACTGCCTGACTGTCTCTCGGCTCCCCATCCCATCCAGGGTGCAAAGATCATCCAGTCTTTCCTCGGTACCTCTAGAGCTGCGTAAAAGATCGGAAGAGCGTCG
>rs7936413:T:1-95:0
ACTGGCCGCTTCACTGCTCCCTCTGCTGCTCCCACTTCGTCCCACCACTGCCTGACTGTCTCTTGGCTCCCCATCCCATCCAGGGTGCAAAGATCATCCAGTCTTTCCTCGGTACCTCTAGAGGTTGGGAAAAGATCGGAAGAGCGTCG
>rs7936413:T:1-95:1
ACTGGCCGCTTCACTGCTCCCTCTGCTGCTCCCACTTCGTCCCACCACTGCCTGACTGTCTCTTGGCTCCCCATCCCATCCAGGGTGCAAAGATCATCCAGTCTTTCCTCGGTACCTCTAGATACTATCCTCAGATCGGAAGAGCGTCG
>rs7936413:T:1-95:2
ACTGGCCGCTTCACTGCTCCCTCTGCTGCTCCCACTTCGTCCCACCACTGCCTGACTGTCTCTTGGCTCCCCATCCCATCCAGGGTGCAAAGATCATCCAGTCTTTCCTCGGTACCTCTAGAAACGGATCCGAGATCGGAAGAGCGTCG
>rs7936413:T:1-95:3
ACTGGCCGCTTCACTGCTCCCTCTGCTGCTCCCACTTCGTCCCACCACTGCCTGACTGTCTCTTGGCTCCCCATCCCATCCAGGGTGCAAAGATCATCCAGTCTTTCCTCGGTACCTCTAGACTACAGCGCGAGATCGGAAGAGCGTCG
>rs7936413:T:1-95:4
ACTGGCCGCTTCACTGCTCCCTCTGCTGCTCCCACTTCGTCCCACCACTGCCTGACTGTCTCTTGGCTCCCCATCCCATCCAGGGTGCAAAGATCATCCAGTCTTTCCTCGGTACCTCTAGAGAGGTAGTCCAGATCGGAAGAGCGTCG
>rs7951579:A:1-95:0
ACTGGCCGCTTCACTGATAACTGGAAAATCCTATAAAACTGACAGATTAAACAATACATTTCTAAACAACACATGGCTCAAAGAATATGTCTCAAGAGAGATTTAAAAATGGTACCTCTAGAGTCAGGGCCCAGATCGGAAGAGCGTCG
>rs7951579:A:1-95:1
ACTGGCCGCTTCACTGATAACTGGAAAATCCTATAAAACTGACAGATTAAACAATACATTTCTAAACAACACATGGCTCAAAGAATATGTCTCAAGAGAGATTTAAAAATGGTACCTCTAGAAACTTCTCGGAGATCGGAAGAGCGTCG
>rs7951579:A:1-95:2
ACTGGCCGCTTCACTGATAACTGGAAAATCCTATAAAACTGACAGATTAAACAATACATTTCTAAACAACACATGGCTCAAAGAATATGTCTCAAGAGAGATTTAAAAATGGTACCTCTAGAGATAAGGCACAGATCGGAAGAGCGTCG
>rs7951579:A:1-95:3
ACTGGCCGCTTCACTGATAACTGGAAAATCCTATAAAACTGACAGATTAAACAATACATTTCTAAACAACACATGGCTCAAAGAATATGTCTCAAGAGAGATTTAAAAATGGTACCTCTAGACGATAAGACGAGATCGGAAGAGCGTCG
>rs7951579:A:1-95:4
ACTGGCCGCTTCACTGATAACTGGAAAATCCTATAAAACTGACAGATTAAACAATACATTTCTAAACAACACATGGCTCAAAGAATATGTCTCAAGAGAGATTTAAAAATGGTACCTCTAGACGCCCGCACGAGATCGGAAGAGCGTCG
>rs7951579:G:1-95:0
ACTGGCCGCTTCACTGATAACTGGAAAATCCTATAAAACTGACAGATTAAACAATACATTTCTGAACAACACATGGCTCAAAGAATATGTCTCAAGAGAGATTTAAAAATGGTACCTCTAGAAATCGATATGAGATCGGAAGAGCGTCG
>rs7951579:G:1-95:1
ACTGGCCGCTTCACTGATAACTGGAAAATCCTATAAAACTGACAGATTAAACAATACATTTCTGAACAACACATGGCTCAAAGAATATGTCTCAAGAGAGATTTAAAAATGGTACCTCTAGAGGCTCTTCCCAGATCGGAAGAGCGTCG
>rs7951579:G:1-95:2
ACTGGCCGCTTCACTGATAACTGGAAAATCCTATAAAACTGACAGATTAAACAATACATTTCTGAACAACACATGGCTCAAAGAATATGTCTCAAGAGAGATTTAAAAATGGTACCTCTAGAGTTATCGTTTAGATCGGAAGAGCGTCG
>rs7951579:G:1-95:3
ACTGGCCGCTTCACTGATAACTGGAAAATCCTATAAAACTGACAGATTAAACAATACATTTCTGAACAACACATGGCTCAAAGAATATGTCTCAAGAGAGATTTAAAAATGGTACCTCTAGAACCGCTCAAAAGATCGGAAGAGCGTCG
>rs7951579:G:1-95:4
ACTGGCCGCTTCACTGATAACTGGAAAATCCTATAAAACTGACAGATTAAACAATACATTTCTGAACAACACATGGCTCAAAGAATATGTCTCAAGAGAGATTTAAAAATGGTACCTCTAGATCAGGCGGATAGATCGGAAGAGCGTCG
>rs79594522:C:1-95:0
ACTGGCCGCTTCACTGTTGACCCAGCAATCCCATTACTGTGTATATACCCAAAGGATTATAAACCATCCTACTATAAAGACTCATGCACATGTATGTTTATTGTGACACTGGTACCTCTAGATTACCTATATAGATCGGAAGAGCGTCG
>rs79594522:C:1-95:1
ACTGGCCGCTTCACTGTTGACCCAGCAATCCCATTACTGTGTATATACCCAAAGGATTATAAACCATCCTACTATAAAGACTCATGCACATGTATGTTTATTGTGACACTGGTACCTCTAGAAACTGGAGGGAGATCGGAAGAGCGTCG
>rs79594522:C:1-95:2
ACTGGCCGCTTCACTGTTGACCCAGCAATCCCATTACTGTGTATATACCCAAAGGATTATAAACCATCCTACTATAAAGACTCATGCACATGTATGTTTATTGTGACACTGGTACCTCTAGACGCTCGTCCAAGATCGGAAGAGCGTCG
>rs79594522:C:1-95:3
ACTGGCCGCTTCACTGTTGACCCAGCAATCCCATTACTGTGTATATACCCAAAGGATTATAAACCATCCTACTATAAAGACTCATGCACATGTATGTTTATTGTGACACTGGTACCTCTAGAACGGCCGGTCAGATCGGAAGAGCGTCG
>rs79594522:C:1-95:4
ACTGGCCGCTTCACTGTTGACCCAGCAATCCCATTACTGTGTATATACCCAAAGGATTATAAACCATCCTACTATAAAGACTCATGCACATGTATGTTTATTGTGACACTGGTACCTCTAGAGTAAGTCCGAAGATCGGAAGAGCGTCG
>rs79594522:T:1-95:0
ACTGGCCGCTTCACTGTTGACCCAGCAATCCCATTACTGTGTATATACCCAAAGGATTATAAATCATCCTACTATAAAGACTCATGCACATGTATGTTTATTGTGACACTGGTACCTCTAGACTACCGCGGTAGATCGGAAGAGCGTCG
>rs79594522:T:1-95:1
ACTGGCCGCTTCACTGTTGACCCAGCAATCCCATTACTGTGTATATACCCAAAGGATTATAAATCATCCTACTATAAAGACTCATGCACATGTATGTTTATTGTGACACTGGTACCTCTAGATCGATCGGTAAGATCGGAAGAGCGTCG
>rs79594522:T:1-95:2
ACTGGCCGCTTCACTGTTGACCCAGCAATCCCATTACTGTGTATATACCCAAAGGATTATAAATCATCCTACTATAAAGACTCATGCACATGTATGTTTATTGTGACACTGGTACCTCTAGACCCTTCTTAAAGATCGGAAGAGCGTCG
>rs79594522:T:1-95:3
ACTGGCCGCTTCACTGTTGACCCAGCAATCCCATTACTGTGTATATACCCAAAGGATTATAAATCATCCTACTATAAAGACTCATGCACATGTATGTTTATTGTGACACTGGTACCTCTAGATTTGCTTGTTAGATCGGAAGAGCGTCG
>rs79594522:T:1-95:4
ACTGGCCGCTTCACTGTTGACCCAGCAATCCCATTACTGTGTATATACCCAAAGGATTATAAATCATCCTACTATAAAGACTCATGCACATGTATGTTTATTGTGACACTGGTACCTCTAGAATGGTATGCAAGATCGGAAGAGCGTCG
>rs796364:A:1-95:0
ACTGGCCGCTTCACTGACCCTCCACAATTCTCTAGTCAATTAATGACTTTAAAGGGGCATTGGAATCTAATGATCAGGTCTTTGCCTATTGATCATGCACCAGCAGGGGGGGTACCTCTAGAATCAGTTGATAGATCGGAAGAGCGTCG
>rs796364:A:1-95:1
ACTGGCCGCTTCACTGACCCTCCACAATTCTCTAGTCAATTAATGACTTTAAAGGGGCATTGGAATCTAATGATCAGGTCTTTGCCTATTGATCATGCACCAGCAGGGGGGGTACCTCTAGATCGGTGTTCGAGATCGGAAGAGCGTCG
>rs796364:A:1-95:2
ACTGGCCGCTTCACTGACCCTCCACAATTCTCTAGTCAATTAATGACTTTAAAGGGGCATTGGAATCTAATGATCAGGTCTTTGCCTATTGATCATGCACCAGCAGGGGGGGTACCTCTAGATGCCTATACAAGATCGGAAGAGCGTCG
>rs796364:A:1-95:3
ACTGGCCGCTTCACTGACCCTCCACAATTCTCTAGTCAATTAATGACTTTAAAGGGGCATTGGAATCTAATGATCAGGTCTTTGCCTATTGATCATGCACCAGCAGGGGGGGTACCTCTAGACTTCACATGGAGATCGGAAGAGCGTCG
>rs796364:A:1-95:4
ACTGGCCGCTTCACTGACCCTCCACAATTCTCTAGTCAATTAATGACTTTAAAGGGGCATTGGAATCTAATGATCAGGTCTTTGCCTATTGATCATGCACCAGCAGGGGGGGTACCTCTAGAGCCAGCCGCTAGATCGGAAGAGCGTCG
>rs796364:C:1-95:0
ACTGGCCGCTTCACTGACCCTCCACAATTCTCTAGTCAATTAATGACTTTAAAGGGGCATTGGCATCTAATGATCAGGTCTTTGCCTATTGATCATGCACCAGCAGGGGGGGTACCTCTAGACGATTGGTAGAGATCGGAAGAGCGTCG
>rs796364:C:1-95:1
ACTGGCCGCTTCACTGACCCTCCACAATTCTCTAGTCAATTAATGACTTTAAAGGGGCATTGGCATCTAATGATCAGGTCTTTGCCTATTGATCATGCACCAGCAGGGGGGGTACCTCTAGAAGACACGATTAGATCGGAAGAGCGTCG
>rs796364:C:1-95:2
ACTGGCCGCTTCACTGACCCTCCACAATTCTCTAGTCAATTAATGACTTTAAAGGGGCATTGGCATCTAATGATCAGGTCTTTGCCTATTGATCATGCACCAGCAGGGGGGGTACCTCTAGATAGCTCAAGTAGATCGGAAGAGCGTCG
>rs796364:C:1-95:3
ACTGGCCGCTTCACTGACCCTCCACAATTCTCTAGTCAATTAATGACTTTAAAGGGGCATTGGCATCTAATGATCAGGTCTTTGCCTATTGATCATGCACCAGCAGGGGGGGTACCTCTAGAGCATTCCCACAGATCGGAAGAGCGTCG
>rs796364:C:1-95:4
ACTGGCCGCTTCACTGACCCTCCACAATTCTCTAGTCAATTAATGACTTTAAAGGGGCATTGGCATCTAATGATCAGGTCTTTGCCTATTGATCATGCACCAGCAGGGGGGGTACCTCTAGAGATCTACCCAAGATCGGAAGAGCGTCG
>rs7965923:A:1-95:0
ACTGGCCGCTTCACTGAGTCATCGTGTCTCCTTTGTCTCATCCAAGTGGTGGTAGTTCTCAGTATTTCCTTGTTTTTTTTTTTTTTTTTTTTTTTTTGTTTGTTTGTTTGGGTACCTCTAGAACTAACAACCAGATCGGAAGAGCGTCG
>rs7965923:A:1-95:1
ACTGGCCGCTTCACTGAGTCATCGTGTCTCCTTTGTCTCATCCAAGTGGTGGTAGTTCTCAGTATTTCCTTGTTTTTTTTTTTTTTTTTTTTTTTTTGTTTGTTTGTTTGGGTACCTCTAGATGGTCACAAAAGATCGGAAGAGCGTCG
>rs7965923:A:1-95:2
ACTGGCCGCTTCACTGAGTCATCGTGTCTCCTTTGTCTCATCCAAGTGGTGGTAGTTCTCAGTATTTCCTTGTTTTTTTTTTTTTTTTTTTTTTTTTGTTTGTTTGTTTGGGTACCTCTAGAGGTTGACCTCAGATCGGAAGAGCGTCG
>rs7965923:A:1-95:3
ACTGGCCGCTTCACTGAGTCATCGTGTCTCCTTTGTCTCATCCAAGTGGTGGTAGTTCTCAGTATTTCCTTGTTTTTTTTTTTTTTTTTTTTTTTTTGTTTGTTTGTTTGGGTACCTCTAGATTCCTAATAGAGATCGGAAGAGCGTCG
>rs7965923:A:1-95:4
ACTGGCCGCTTCACTGAGTCATCGTGTCTCCTTTGTCTCATCCAAGTGGTGGTAGTTCTCAGTATTTCCTTGTTTTTTTTTTTTTTTTTTTTTTTTTGTTTGTTTGTTTGGGTACCTCTAGATACGGACTAGAGATCGGAAGAGCGTCG
>rs7965923:C:1-95:0
ACTGGCCGCTTCACTGAGTCATCGTGTCTCCTTTGTCTCATCCAAGTGGTGGTAGTTCTCAGTCTTTCCTTGTTTTTTTTTTTTTTTTTTTTTTTTTGTTTGTTTGTTTGGGTACCTCTAGAGGGTGTGTTTAGATCGGAAGAGCGTCG
>rs7965923:C:1-95:1
ACTGGCCGCTTCACTGAGTCATCGTGTCTCCTTTGTCTCATCCAAGTGGTGGTAGTTCTCAGTCTTTCCTTGTTTTTTTTTTTTTTTTTTTTTTTTTGTTTGTTTGTTTGGGTACCTCTAGAGCACGATAATAGATCGGAAGAGCGTCG
>rs7965923:C:1-95:2
ACTGGCCGCTTCACTGAGTCATCGTGTCTCCTTTGTCTCATCCAAGTGGTGGTAGTTCTCAGTCTTTCCTTGTTTTTTTTTTTTTTTTTTTTTTTTTGTTTGTTTGTTTGGGTACCTCTAGAGCTATCGTAAAGATCGGAAGAGCGTCG
>rs7965923:C:1-95:3
ACTGGCCGCTTCACTGAGTCATCGTGTCTCCTTTGTCTCATCCAAGTGGTGGTAGTTCTCAGTCTTTCCTTGTTTTTTTTTTTTTTTTTTTTTTTTTGTTTGTTTGTTTGGGTACCTCTAGAATTTTATTCCAGATCGGAAGAGCGTCG
>rs7965923:C:1-95:4
ACTGGCCGCTTCACTGAGTCATCGTGTCTCCTTTGTCTCATCCAAGTGGTGGTAGTTCTCAGTCTTTCCTTGTTTTTTTTTTTTTTTTTTTTTTTTTGTTTGTTTGTTTGGGTACCTCTAGAAGACAAATCCAGATCGGAAGAGCGTCG
>rs79725795:C:1-95:0
ACTGGCCGCTTCACTGAATCATATAGGCACTGCTCCAGCCTTTGGTTACTTCATGCCTGCTAACATTTCATTGGCCAAAGCAAGTCACATGGCCAAACTCAAAGTCAAGGGGTACCTCTAGAAGATTTTTACAGATCGGAAGAGCGTCG
>rs79725795:C:1-95:1
ACTGGCCGCTTCACTGAATCATATAGGCACTGCTCCAGCCTTTGGTTACTTCATGCCTGCTAACATTTCATTGGCCAAAGCAAGTCACATGGCCAAACTCAAAGTCAAGGGGTACCTCTAGATCCATCACGTAGATCGGAAGAGCGTCG
>rs79725795:C:1-95:2
ACTGGCCGCTTCACTGAATCATATAGGCACTGCTCCAGCCTTTGGTTACTTCATGCCTGCTAACATTTCATTGGCCAAAGCAAGTCACATGGCCAAACTCAAAGTCAAGGGGTACCTCTAGATAAGACCTGAAGATCGGAAGAGCGTCG
>rs79725795:C:1-95:3
ACTGGCCGCTTCACTGAATCATATAGGCACTGCTCCAGCCTTTGGTTACTTCATGCCTGCTAACATTTCATTGGCCAAAGCAAGTCACATGGCCAAACTCAAAGTCAAGGGGTACCTCTAGACGACACAGCAAGATCGGAAGAGCGTCG
>rs79725795:C:1-95:4
ACTGGCCGCTTCACTGAATCATATAGGCACTGCTCCAGCCTTTGGTTACTTCATGCCTGCTAACATTTCATTGGCCAAAGCAAGTCACATGGCCAAACTCAAAGTCAAGGGGTACCTCTAGACAAGACTGGAAGATCGGAAGAGCGTCG
>rs79725795:T:1-95:0
ACTGGCCGCTTCACTGAATCATATAGGCACTGCTCCAGCCTTTGGTTACTTCATGCCTGCTAATATTTCATTGGCCAAAGCAAGTCACATGGCCAAACTCAAAGTCAAGGGGTACCTCTAGACACTGTGGTGAGATCGGAAGAGCGTCG
>rs79725795:T:1-95:1
ACTGGCCGCTTCACTGAATCATATAGGCACTGCTCCAGCCTTTGGTTACTTCATGCCTGCTAATATTTCATTGGCCAAAGCAAGTCACATGGCCAAACTCAAAGTCAAGGGGTACCTCTAGATTACCCGACCAGATCGGAAGAGCGTCG
>rs79725795:T:1-95:2
ACTGGCCGCTTCACTGAATCATATAGGCACTGCTCCAGCCTTTGGTTACTTCATGCCTGCTAATATTTCATTGGCCAAAGCAAGTCACATGGCCAAACTCAAAGTCAAGGGGTACCTCTAGACCCCGTCGAAAGATCGGAAGAGCGTCG
>rs79725795:T:1-95:3
ACTGGCCGCTTCACTGAATCATATAGGCACTGCTCCAGCCTTTGGTTACTTCATGCCTGCTAATATTTCATTGGCCAAAGCAAGTCACATGGCCAAACTCAAAGTCAAGGGGTACCTCTAGAGTCGTTTGTCAGATCGGAAGAGCGTCG
>rs79725795:T:1-95:4
ACTGGCCGCTTCACTGAATCATATAGGCACTGCTCCAGCCTTTGGTTACTTCATGCCTGCTAATATTTCATTGGCCAAAGCAAGTCACATGGCCAAACTCAAAGTCAAGGGGTACCTCTAGACTTTAACATAAGATCGGAAGAGCGTCG
>rs79979354:C:1-95:0
ACTGGCCGCTTCACTGATTACAAAAATGTTCATAATTTTGCTTTCTATCTTGCATTCAGGAGGCAGTATTTAGCAGAACGCATTCTTAGGAGCAAATATGTAAAATGAATGGTACCTCTAGAACGCTCGCGTAGATCGGAAGAGCGTCG
>rs79979354:C:1-95:1
ACTGGCCGCTTCACTGATTACAAAAATGTTCATAATTTTGCTTTCTATCTTGCATTCAGGAGGCAGTATTTAGCAGAACGCATTCTTAGGAGCAAATATGTAAAATGAATGGTACCTCTAGAATCGCACTGAAGATCGGAAGAGCGTCG
>rs79979354:C:1-95:2
ACTGGCCGCTTCACTGATTACAAAAATGTTCATAATTTTGCTTTCTATCTTGCATTCAGGAGGCAGTATTTAGCAGAACGCATTCTTAGGAGCAAATATGTAAAATGAATGGTACCTCTAGAACAAATTGACAGATCGGAAGAGCGTCG
>rs79979354:C:1-95:3
ACTGGCCGCTTCACTGATTACAAAAATGTTCATAATTTTGCTTTCTATCTTGCATTCAGGAGGCAGTATTTAGCAGAACGCATTCTTAGGAGCAAATATGTAAAATGAATGGTACCTCTAGACGCTCTGCAGAGATCGGAAGAGCGTCG
>rs79979354:C:1-95:4
ACTGGCCGCTTCACTGATTACAAAAATGTTCATAATTTTGCTTTCTATCTTGCATTCAGGAGGCAGTATTTAGCAGAACGCATTCTTAGGAGCAAATATGTAAAATGAATGGTACCTCTAGATATTTGTAACAGATCGGAAGAGCGTCG
>rs79979354:G:1-95:0
ACTGGCCGCTTCACTGATTACAAAAATGTTCATAATTTTGCTTTCTATCTTGCATTCAGGAGGGAGTATTTAGCAGAACGCATTCTTAGGAGCAAATATGTAAAATGAATGGTACCTCTAGAATCAGCAAGGAGATCGGAAGAGCGTCG
>rs79979354:G:1-95:1
ACTGGCCGCTTCACTGATTACAAAAATGTTCATAATTTTGCTTTCTATCTTGCATTCAGGAGGGAGTATTTAGCAGAACGCATTCTTAGGAGCAAATATGTAAAATGAATGGTACCTCTAGAGGCCGGAGAAAGATCGGAAGAGCGTCG
>rs79979354:G:1-95:2
ACTGGCCGCTTCACTGATTACAAAAATGTTCATAATTTTGCTTTCTATCTTGCATTCAGGAGGGAGTATTTAGCAGAACGCATTCTTAGGAGCAAATATGTAAAATGAATGGTACCTCTAGATTGATATGTAAGATCGGAAGAGCGTCG
>rs79979354:G:1-95:3
ACTGGCCGCTTCACTGATTACAAAAATGTTCATAATTTTGCTTTCTATCTTGCATTCAGGAGGGAGTATTTAGCAGAACGCATTCTTAGGAGCAAATATGTAAAATGAATGGTACCTCTAGATCTTCGGGCGAGATCGGAAGAGCGTCG
>rs79979354:G:1-95:4
ACTGGCCGCTTCACTGATTACAAAAATGTTCATAATTTTGCTTTCTATCTTGCATTCAGGAGGGAGTATTTAGCAGAACGCATTCTTAGGAGCAAATATGTAAAATGAATGGTACCTCTAGAGGCATCTCGTAGATCGGAAGAGCGTCG
>rs8017628:C:1-95:0
ACTGGCCGCTTCACTGCCCGTCTTGGCCTCCCAAAGTCCTGGGATTACAGGCGTGAGCCACCGCGCCCAGCCTGTTACACCATTTTATATAAAGGATTTGAGCATCCTGAGGTACCTCTAGAACAGGGCGGTAGATCGGAAGAGCGTCG
>rs8017628:C:1-95:1
ACTGGCCGCTTCACTGCCCGTCTTGGCCTCCCAAAGTCCTGGGATTACAGGCGTGAGCCACCGCGCCCAGCCTGTTACACCATTTTATATAAAGGATTTGAGCATCCTGAGGTACCTCTAGACACTCCAAGTAGATCGGAAGAGCGTCG
>rs8017628:C:1-95:2
ACTGGCCGCTTCACTGCCCGTCTTGGCCTCCCAAAGTCCTGGGATTACAGGCGTGAGCCACCGCGCCCAGCCTGTTACACCATTTTATATAAAGGATTTGAGCATCCTGAGGTACCTCTAGATGGCTACACTAGATCGGAAGAGCGTCG
>rs8017628:C:1-95:3
ACTGGCCGCTTCACTGCCCGTCTTGGCCTCCCAAAGTCCTGGGATTACAGGCGTGAGCCACCGCGCCCAGCCTGTTACACCATTTTATATAAAGGATTTGAGCATCCTGAGGTACCTCTAGAGCGGAGAAGGAGATCGGAAGAGCGTCG
>rs8017628:C:1-95:4
ACTGGCCGCTTCACTGCCCGTCTTGGCCTCCCAAAGTCCTGGGATTACAGGCGTGAGCCACCGCGCCCAGCCTGTTACACCATTTTATATAAAGGATTTGAGCATCCTGAGGTACCTCTAGAACTGACCAAGAGATCGGAAGAGCGTCG
>rs8017628:T:1-95:0
ACTGGCCGCTTCACTGCCCGTCTTGGCCTCCCAAAGTCCTGGGATTACAGGCGTGAGCCACCGTGCCCAGCCTGTTACACCATTTTATATAAAGGATTTGAGCATCCTGAGGTACCTCTAGAAAGACCGCCTAGATCGGAAGAGCGTCG
>rs8017628:T:1-95:1
ACTGGCCGCTTCACTGCCCGTCTTGGCCTCCCAAAGTCCTGGGATTACAGGCGTGAGCCACCGTGCCCAGCCTGTTACACCATTTTATATAAAGGATTTGAGCATCCTGAGGTACCTCTAGAGGTTGTCCCTAGATCGGAAGAGCGTCG
>rs8017628:T:1-95:2
ACTGGCCGCTTCACTGCCCGTCTTGGCCTCCCAAAGTCCTGGGATTACAGGCGTGAGCCACCGTGCCCAGCCTGTTACACCATTTTATATAAAGGATTTGAGCATCCTGAGGTACCTCTAGAGTGCAGAACAAGATCGGAAGAGCGTCG
>rs8017628:T:1-95:3
ACTGGCCGCTTCACTGCCCGTCTTGGCCTCCCAAAGTCCTGGGATTACAGGCGTGAGCCACCGTGCCCAGCCTGTTACACCATTTTATATAAAGGATTTGAGCATCCTGAGGTACCTCTAGAGGGTAACGAGAGATCGGAAGAGCGTCG
>rs8017628:T:1-95:4
ACTGGCCGCTTCACTGCCCGTCTTGGCCTCCCAAAGTCCTGGGATTACAGGCGTGAGCCACCGTGCCCAGCCTGTTACACCATTTTATATAAAGGATTTGAGCATCCTGAGGTACCTCTAGATCTACCATTCAGATCGGAAGAGCGTCG
>rs8017993:A:1-95:0
ACTGGCCGCTTCACTGCTGCTGTACGACGACAGTGGATCTGATCACCGAGACGGCTGCTGAGTAACTAACGAGTGGGGCGCGTCTACACTGTGGAGGTGCTGGACAGAGGGGTACCTCTAGAAGGTATCCCCAGATCGGAAGAGCGTCG
>rs8017993:A:1-95:1
ACTGGCCGCTTCACTGCTGCTGTACGACGACAGTGGATCTGATCACCGAGACGGCTGCTGAGTAACTAACGAGTGGGGCGCGTCTACACTGTGGAGGTGCTGGACAGAGGGGTACCTCTAGAAGCGAGGTTCAGATCGGAAGAGCGTCG
>rs8017993:A:1-95:2
ACTGGCCGCTTCACTGCTGCTGTACGACGACAGTGGATCTGATCACCGAGACGGCTGCTGAGTAACTAACGAGTGGGGCGCGTCTACACTGTGGAGGTGCTGGACAGAGGGGTACCTCTAGAAGAACTGCGCAGATCGGAAGAGCGTCG
>rs8017993:A:1-95:3
ACTGGCCGCTTCACTGCTGCTGTACGACGACAGTGGATCTGATCACCGAGACGGCTGCTGAGTAACTAACGAGTGGGGCGCGTCTACACTGTGGAGGTGCTGGACAGAGGGGTACCTCTAGACCACTGTGTGAGATCGGAAGAGCGTCG
>rs8017993:A:1-95:4
ACTGGCCGCTTCACTGCTGCTGTACGACGACAGTGGATCTGATCACCGAGACGGCTGCTGAGTAACTAACGAGTGGGGCGCGTCTACACTGTGGAGGTGCTGGACAGAGGGGTACCTCTAGAGATCTAATCAAGATCGGAAGAGCGTCG
>rs8017993:G:1-95:0
ACTGGCCGCTTCACTGCTGCTGTACGACGACAGTGGATCTGATCACCGAGACGGCTGCTGAGTGACTAACGAGTGGGGCGCGTCTACACTGTGGAGGTGCTGGACAGAGGGGTACCTCTAGAGATCGCCTGCAGATCGGAAGAGCGTCG
>rs8017993:G:1-95:1
ACTGGCCGCTTCACTGCTGCTGTACGACGACAGTGGATCTGATCACCGAGACGGCTGCTGAGTGACTAACGAGTGGGGCGCGTCTACACTGTGGAGGTGCTGGACAGAGGGGTACCTCTAGAGCCCTCAGGGAGATCGGAAGAGCGTCG
>rs8017993:G:1-95:2
ACTGGCCGCTTCACTGCTGCTGTACGACGACAGTGGATCTGATCACCGAGACGGCTGCTGAGTGACTAACGAGTGGGGCGCGTCTACACTGTGGAGGTGCTGGACAGAGGGGTACCTCTAGAGATTAATTCGAGATCGGAAGAGCGTCG
>rs8017993:G:1-95:3
ACTGGCCGCTTCACTGCTGCTGTACGACGACAGTGGATCTGATCACCGAGACGGCTGCTGAGTGACTAACGAGTGGGGCGCGTCTACACTGTGGAGGTGCTGGACAGAGGGGTACCTCTAGAGAACAGAACAAGATCGGAAGAGCGTCG
>rs8017993:G:1-95:4
ACTGGCCGCTTCACTGCTGCTGTACGACGACAGTGGATCTGATCACCGAGACGGCTGCTGAGTGACTAACGAGTGGGGCGCGTCTACACTGTGGAGGTGCTGGACAGAGGGGTACCTCTAGACACACTATGGAGATCGGAAGAGCGTCG
>rs80236857:A:1-95:0
ACTGGCCGCTTCACTGATCATCCTGGCTAACACGGTGAAACCCCGTCTCTACTAAAAATACAAAAAAATTAGCCAGGCGTGGTGGCAGGCACCTGTAGTCCCAGCTACCAGGTACCTCTAGATAGATGTGGAAGATCGGAAGAGCGTCG
>rs80236857:A:1-95:1
ACTGGCCGCTTCACTGATCATCCTGGCTAACACGGTGAAACCCCGTCTCTACTAAAAATACAAAAAAATTAGCCAGGCGTGGTGGCAGGCACCTGTAGTCCCAGCTACCAGGTACCTCTAGAATACTGATTAAGATCGGAAGAGCGTCG
>rs80236857:A:1-95:2
ACTGGCCGCTTCACTGATCATCCTGGCTAACACGGTGAAACCCCGTCTCTACTAAAAATACAAAAAAATTAGCCAGGCGTGGTGGCAGGCACCTGTAGTCCCAGCTACCAGGTACCTCTAGAGAACTTTTTAAGATCGGAAGAGCGTCG
>rs80236857:A:1-95:3
ACTGGCCGCTTCACTGATCATCCTGGCTAACACGGTGAAACCCCGTCTCTACTAAAAATACAAAAAAATTAGCCAGGCGTGGTGGCAGGCACCTGTAGTCCCAGCTACCAGGTACCTCTAGACATGCTAAATAGATCGGAAGAGCGTCG
>rs80236857:A:1-95:4
ACTGGCCGCTTCACTGATCATCCTGGCTAACACGGTGAAACCCCGTCTCTACTAAAAATACAAAAAAATTAGCCAGGCGTGGTGGCAGGCACCTGTAGTCCCAGCTACCAGGTACCTCTAGAAGTGGGGCAAAGATCGGAAGAGCGTCG
>rs80236857:G:1-95:0
ACTGGCCGCTTCACTGATCATCCTGGCTAACACGGTGAAACCCCGTCTCTACTAAAAATACAAGAAAATTAGCCAGGCGTGGTGGCAGGCACCTGTAGTCCCAGCTACCAGGTACCTCTAGAACTAATTGAGAGATCGGAAGAGCGTCG
>rs80236857:G:1-95:1
ACTGGCCGCTTCACTGATCATCCTGGCTAACACGGTGAAACCCCGTCTCTACTAAAAATACAAGAAAATTAGCCAGGCGTGGTGGCAGGCACCTGTAGTCCCAGCTACCAGGTACCTCTAGATAGACGTTTTAGATCGGAAGAGCGTCG
>rs80236857:G:1-95:2
ACTGGCCGCTTCACTGATCATCCTGGCTAACACGGTGAAACCCCGTCTCTACTAAAAATACAAGAAAATTAGCCAGGCGTGGTGGCAGGCACCTGTAGTCCCAGCTACCAGGTACCTCTAGAGATGTTACATAGATCGGAAGAGCGTCG
>rs80236857:G:1-95:3
ACTGGCCGCTTCACTGATCATCCTGGCTAACACGGTGAAACCCCGTCTCTACTAAAAATACAAGAAAATTAGCCAGGCGTGGTGGCAGGCACCTGTAGTCCCAGCTACCAGGTACCTCTAGAGCTCGCCTCAAGATCGGAAGAGCGTCG
>rs80236857:G:1-95:4
ACTGGCCGCTTCACTGATCATCCTGGCTAACACGGTGAAACCCCGTCTCTACTAAAAATACAAGAAAATTAGCCAGGCGTGGTGGCAGGCACCTGTAGTCCCAGCTACCAGGTACCTCTAGAATTCCTGGGAAGATCGGAAGAGCGTCG
>rs8036652:A:1-95:0
ACTGGCCGCTTCACTGGTGACACTTTTTTTTGAGATGGAGTCTCGCTCTGTCGCCCAGGAAGCAATTCCCCTGCCTCAGCCTCCTGAGTAGCTGGGATTACAGGTGCACGGGTACCTCTAGAAGGACATGTCAGATCGGAAGAGCGTCG
>rs8036652:A:1-95:1
ACTGGCCGCTTCACTGGTGACACTTTTTTTTGAGATGGAGTCTCGCTCTGTCGCCCAGGAAGCAATTCCCCTGCCTCAGCCTCCTGAGTAGCTGGGATTACAGGTGCACGGGTACCTCTAGAAACAACCTGTAGATCGGAAGAGCGTCG
>rs8036652:A:1-95:2
ACTGGCCGCTTCACTGGTGACACTTTTTTTTGAGATGGAGTCTCGCTCTGTCGCCCAGGAAGCAATTCCCCTGCCTCAGCCTCCTGAGTAGCTGGGATTACAGGTGCACGGGTACCTCTAGAAGTCTAATTAAGATCGGAAGAGCGTCG
>rs8036652:A:1-95:3
ACTGGCCGCTTCACTGGTGACACTTTTTTTTGAGATGGAGTCTCGCTCTGTCGCCCAGGAAGCAATTCCCCTGCCTCAGCCTCCTGAGTAGCTGGGATTACAGGTGCACGGGTACCTCTAGACTCCGTGGACAGATCGGAAGAGCGTCG
>rs8036652:A:1-95:4
ACTGGCCGCTTCACTGGTGACACTTTTTTTTGAGATGGAGTCTCGCTCTGTCGCCCAGGAAGCAATTCCCCTGCCTCAGCCTCCTGAGTAGCTGGGATTACAGGTGCACGGGTACCTCTAGATTGTATATCGAGATCGGAAGAGCGTCG
>rs8036652:G:1-95:0
ACTGGCCGCTTCACTGGTGACACTTTTTTTTGAGATGGAGTCTCGCTCTGTCGCCCAGGAAGCGATTCCCCTGCCTCAGCCTCCTGAGTAGCTGGGATTACAGGTGCACGGGTACCTCTAGATGTAATCCGTAGATCGGAAGAGCGTCG
>rs8036652:G:1-95:1
ACTGGCCGCTTCACTGGTGACACTTTTTTTTGAGATGGAGTCTCGCTCTGTCGCCCAGGAAGCGATTCCCCTGCCTCAGCCTCCTGAGTAGCTGGGATTACAGGTGCACGGGTACCTCTAGACTTATGGCCTAGATCGGAAGAGCGTCG
>rs8036652:G:1-95:2
ACTGGCCGCTTCACTGGTGACACTTTTTTTTGAGATGGAGTCTCGCTCTGTCGCCCAGGAAGCGATTCCCCTGCCTCAGCCTCCTGAGTAGCTGGGATTACAGGTGCACGGGTACCTCTAGACGCAAGATATAGATCGGAAGAGCGTCG
>rs8036652:G:1-95:3
ACTGGCCGCTTCACTGGTGACACTTTTTTTTGAGATGGAGTCTCGCTCTGTCGCCCAGGAAGCGATTCCCCTGCCTCAGCCTCCTGAGTAGCTGGGATTACAGGTGCACGGGTACCTCTAGATAGGCCCCTAAGATCGGAAGAGCGTCG
>rs8036652:G:1-95:4
ACTGGCCGCTTCACTGGTGACACTTTTTTTTGAGATGGAGTCTCGCTCTGTCGCCCAGGAAGCGATTCCCCTGCCTCAGCCTCCTGAGTAGCTGGGATTACAGGTGCACGGGTACCTCTAGACGATAGGTGGAGATCGGAAGAGCGTCG
>rs8042059:A:1-95:0
ACTGGCCGCTTCACTGCACACATCCACTCTGGGCCTCAGTCCTCATCTGTGAAATGTCAGGGAAGGGCCAGATCAGGGATCCCCAAAGCAAGCTGGTCACACAGCCCCCAGGTACCTCTAGAGCGTTGGGGCAGATCGGAAGAGCGTCG
>rs8042059:A:1-95:1
ACTGGCCGCTTCACTGCACACATCCACTCTGGGCCTCAGTCCTCATCTGTGAAATGTCAGGGAAGGGCCAGATCAGGGATCCCCAAAGCAAGCTGGTCACACAGCCCCCAGGTACCTCTAGACCAGCTAGACAGATCGGAAGAGCGTCG
>rs8042059:A:1-95:2
ACTGGCCGCTTCACTGCACACATCCACTCTGGGCCTCAGTCCTCATCTGTGAAATGTCAGGGAAGGGCCAGATCAGGGATCCCCAAAGCAAGCTGGTCACACAGCCCCCAGGTACCTCTAGACCCAAGCACGAGATCGGAAGAGCGTCG
>rs8042059:A:1-95:3
ACTGGCCGCTTCACTGCACACATCCACTCTGGGCCTCAGTCCTCATCTGTGAAATGTCAGGGAAGGGCCAGATCAGGGATCCCCAAAGCAAGCTGGTCACACAGCCCCCAGGTACCTCTAGATTGGGTCGGCAGATCGGAAGAGCGTCG
>rs8042059:A:1-95:4
ACTGGCCGCTTCACTGCACACATCCACTCTGGGCCTCAGTCCTCATCTGTGAAATGTCAGGGAAGGGCCAGATCAGGGATCCCCAAAGCAAGCTGGTCACACAGCCCCCAGGTACCTCTAGAAGCCCGGTCAAGATCGGAAGAGCGTCG
>rs8042059:C:1-95:0
ACTGGCCGCTTCACTGCACACATCCACTCTGGGCCTCAGTCCTCATCTGTGAAATGTCAGGGACGGGCCAGATCAGGGATCCCCAAAGCAAGCTGGTCACACAGCCCCCAGGTACCTCTAGACATTCCCTCGAGATCGGAAGAGCGTCG
>rs8042059:C:1-95:1
ACTGGCCGCTTCACTGCACACATCCACTCTGGGCCTCAGTCCTCATCTGTGAAATGTCAGGGACGGGCCAGATCAGGGATCCCCAAAGCAAGCTGGTCACACAGCCCCCAGGTACCTCTAGATGTCCTCGATAGATCGGAAGAGCGTCG
>rs8042059:C:1-95:2
ACTGGCCGCTTCACTGCACACATCCACTCTGGGCCTCAGTCCTCATCTGTGAAATGTCAGGGACGGGCCAGATCAGGGATCCCCAAAGCAAGCTGGTCACACAGCCCCCAGGTACCTCTAGATACACTGGTTAGATCGGAAGAGCGTCG
>rs8042059:C:1-95:3
ACTGGCCGCTTCACTGCACACATCCACTCTGGGCCTCAGTCCTCATCTGTGAAATGTCAGGGACGGGCCAGATCAGGGATCCCCAAAGCAAGCTGGTCACACAGCCCCCAGGTACCTCTAGAATTCAAAGACAGATCGGAAGAGCGTCG
>rs8042059:C:1-95:4
ACTGGCCGCTTCACTGCACACATCCACTCTGGGCCTCAGTCCTCATCTGTGAAATGTCAGGGACGGGCCAGATCAGGGATCCCCAAAGCAAGCTGGTCACACAGCCCCCAGGTACCTCTAGAAAATGACAACAGATCGGAAGAGCGTCG
>rs8042070:A:1-95:0
ACTGGCCGCTTCACTGGAATCCATTGAGGGAGGGACTCATTCATTTTGAACACCCAATGCCTGATTCAACGCCTGGCACAAATTAGGTATTCTGAAAATATTTTATGAATGGTACCTCTAGATACTAGACGAAGATCGGAAGAGCGTCG
>rs8042070:A:1-95:1
ACTGGCCGCTTCACTGGAATCCATTGAGGGAGGGACTCATTCATTTTGAACACCCAATGCCTGATTCAACGCCTGGCACAAATTAGGTATTCTGAAAATATTTTATGAATGGTACCTCTAGACAGCTACGGGAGATCGGAAGAGCGTCG
>rs8042070:A:1-95:2
ACTGGCCGCTTCACTGGAATCCATTGAGGGAGGGACTCATTCATTTTGAACACCCAATGCCTGATTCAACGCCTGGCACAAATTAGGTATTCTGAAAATATTTTATGAATGGTACCTCTAGACCGCTGCCCCAGATCGGAAGAGCGTCG
>rs8042070:A:1-95:3
ACTGGCCGCTTCACTGGAATCCATTGAGGGAGGGACTCATTCATTTTGAACACCCAATGCCTGATTCAACGCCTGGCACAAATTAGGTATTCTGAAAATATTTTATGAATGGTACCTCTAGATCCCTCACGGAGATCGGAAGAGCGTCG
>rs8042070:A:1-95:4
ACTGGCCGCTTCACTGGAATCCATTGAGGGAGGGACTCATTCATTTTGAACACCCAATGCCTGATTCAACGCCTGGCACAAATTAGGTATTCTGAAAATATTTTATGAATGGTACCTCTAGAATTTACCGGAAGATCGGAAGAGCGTCG
>rs8042070:G:1-95:0
ACTGGCCGCTTCACTGGAATCCATTGAGGGAGGGACTCATTCATTTTGAACACCCAATGCCTGGTTCAACGCCTGGCACAAATTAGGTATTCTGAAAATATTTTATGAATGGTACCTCTAGACAATGCAAACAGATCGGAAGAGCGTCG
>rs8042070:G:1-95:1
ACTGGCCGCTTCACTGGAATCCATTGAGGGAGGGACTCATTCATTTTGAACACCCAATGCCTGGTTCAACGCCTGGCACAAATTAGGTATTCTGAAAATATTTTATGAATGGTACCTCTAGATGCCCGTCCGAGATCGGAAGAGCGTCG
>rs8042070:G:1-95:2
ACTGGCCGCTTCACTGGAATCCATTGAGGGAGGGACTCATTCATTTTGAACACCCAATGCCTGGTTCAACGCCTGGCACAAATTAGGTATTCTGAAAATATTTTATGAATGGTACCTCTAGAGGATAGCAACAGATCGGAAGAGCGTCG
>rs8042070:G:1-95:3
ACTGGCCGCTTCACTGGAATCCATTGAGGGAGGGACTCATTCATTTTGAACACCCAATGCCTGGTTCAACGCCTGGCACAAATTAGGTATTCTGAAAATATTTTATGAATGGTACCTCTAGACTTGGAGAGCAGATCGGAAGAGCGTCG
>rs8042070:G:1-95:4
ACTGGCCGCTTCACTGGAATCCATTGAGGGAGGGACTCATTCATTTTGAACACCCAATGCCTGGTTCAACGCCTGGCACAAATTAGGTATTCTGAAAATATTTTATGAATGGTACCTCTAGACCCTGTTAGGAGATCGGAAGAGCGTCG
>rs8042151:A:1-95:0
ACTGGCCGCTTCACTGGACAAACCATCTCAATCATTCAGAGAATGTATTTCTTGCCTTATCTCATTTTGCTCATCTCGAATATTAAGGGTTTCAAGGATATCTTCTTCTGGGTACCTCTAGAGATTGCCCATAGATCGGAAGAGCGTCG
>rs8042151:A:1-95:1
ACTGGCCGCTTCACTGGACAAACCATCTCAATCATTCAGAGAATGTATTTCTTGCCTTATCTCATTTTGCTCATCTCGAATATTAAGGGTTTCAAGGATATCTTCTTCTGGGTACCTCTAGAAAAAGGTAATAGATCGGAAGAGCGTCG
>rs8042151:A:1-95:2
ACTGGCCGCTTCACTGGACAAACCATCTCAATCATTCAGAGAATGTATTTCTTGCCTTATCTCATTTTGCTCATCTCGAATATTAAGGGTTTCAAGGATATCTTCTTCTGGGTACCTCTAGAGAGGGCCACTAGATCGGAAGAGCGTCG
>rs8042151:A:1-95:3
ACTGGCCGCTTCACTGGACAAACCATCTCAATCATTCAGAGAATGTATTTCTTGCCTTATCTCATTTTGCTCATCTCGAATATTAAGGGTTTCAAGGATATCTTCTTCTGGGTACCTCTAGAACGACAGAGGAGATCGGAAGAGCGTCG
>rs8042151:A:1-95:4
ACTGGCCGCTTCACTGGACAAACCATCTCAATCATTCAGAGAATGTATTTCTTGCCTTATCTCATTTTGCTCATCTCGAATATTAAGGGTTTCAAGGATATCTTCTTCTGGGTACCTCTAGAGCACTGAATTAGATCGGAAGAGCGTCG
>rs8042151:G:1-95:0
ACTGGCCGCTTCACTGGACAAACCATCTCAATCATTCAGAGAATGTATTTCTTGCCTTATCTCGTTTTGCTCATCTCGAATATTAAGGGTTTCAAGGATATCTTCTTCTGGGTACCTCTAGAAGTGAGTGACAGATCGGAAGAGCGTCG
>rs8042151:G:1-95:1
ACTGGCCGCTTCACTGGACAAACCATCTCAATCATTCAGAGAATGTATTTCTTGCCTTATCTCGTTTTGCTCATCTCGAATATTAAGGGTTTCAAGGATATCTTCTTCTGGGTACCTCTAGAGACGTATCCCAGATCGGAAGAGCGTCG
>rs8042151:G:1-95:2
ACTGGCCGCTTCACTGGACAAACCATCTCAATCATTCAGAGAATGTATTTCTTGCCTTATCTCGTTTTGCTCATCTCGAATATTAAGGGTTTCAAGGATATCTTCTTCTGGGTACCTCTAGAATGAATTTCAAGATCGGAAGAGCGTCG
>rs8042151:G:1-95:3
ACTGGCCGCTTCACTGGACAAACCATCTCAATCATTCAGAGAATGTATTTCTTGCCTTATCTCGTTTTGCTCATCTCGAATATTAAGGGTTTCAAGGATATCTTCTTCTGGGTACCTCTAGACGCCGAGGCAAGATCGGAAGAGCGTCG
>rs8042151:G:1-95:4
ACTGGCCGCTTCACTGGACAAACCATCTCAATCATTCAGAGAATGTATTTCTTGCCTTATCTCGTTTTGCTCATCTCGAATATTAAGGGTTTCAAGGATATCTTCTTCTGGGTACCTCTAGATCTCAATCGGAGATCGGAAGAGCGTCG
>rs8042374:A:1-95:0
ACTGGCCGCTTCACTGACAGGTATAGAGATTTTTTGGATAACGTAATACATATTAACTTTAGAAAAGACAGTGAGGAACAAAGAATAAAATATTTTGAATTCAGGCACCTGGTACCTCTAGAGTCAGTGATAAGATCGGAAGAGCGTCG
>rs8042374:A:1-95:1
ACTGGCCGCTTCACTGACAGGTATAGAGATTTTTTGGATAACGTAATACATATTAACTTTAGAAAAGACAGTGAGGAACAAAGAATAAAATATTTTGAATTCAGGCACCTGGTACCTCTAGACTCCCCTCCAAGATCGGAAGAGCGTCG
>rs8042374:A:1-95:2
ACTGGCCGCTTCACTGACAGGTATAGAGATTTTTTGGATAACGTAATACATATTAACTTTAGAAAAGACAGTGAGGAACAAAGAATAAAATATTTTGAATTCAGGCACCTGGTACCTCTAGATGAGTTACACAGATCGGAAGAGCGTCG
>rs8042374:A:1-95:3
ACTGGCCGCTTCACTGACAGGTATAGAGATTTTTTGGATAACGTAATACATATTAACTTTAGAAAAGACAGTGAGGAACAAAGAATAAAATATTTTGAATTCAGGCACCTGGTACCTCTAGATAAAGAGCTGAGATCGGAAGAGCGTCG
>rs8042374:A:1-95:4
ACTGGCCGCTTCACTGACAGGTATAGAGATTTTTTGGATAACGTAATACATATTAACTTTAGAAAAGACAGTGAGGAACAAAGAATAAAATATTTTGAATTCAGGCACCTGGTACCTCTAGATGCTTCTTGTAGATCGGAAGAGCGTCG
>rs8042374:G:1-95:0
ACTGGCCGCTTCACTGACAGGTATAGAGATTTTTTGGATAACGTAATACATATTAACTTTAGAGAAGACAGTGAGGAACAAAGAATAAAATATTTTGAATTCAGGCACCTGGTACCTCTAGAAACACCTGGAAGATCGGAAGAGCGTCG
>rs8042374:G:1-95:1
ACTGGCCGCTTCACTGACAGGTATAGAGATTTTTTGGATAACGTAATACATATTAACTTTAGAGAAGACAGTGAGGAACAAAGAATAAAATATTTTGAATTCAGGCACCTGGTACCTCTAGAGGGACAGATGAGATCGGAAGAGCGTCG
>rs8042374:G:1-95:2
ACTGGCCGCTTCACTGACAGGTATAGAGATTTTTTGGATAACGTAATACATATTAACTTTAGAGAAGACAGTGAGGAACAAAGAATAAAATATTTTGAATTCAGGCACCTGGTACCTCTAGAACACACTAGTAGATCGGAAGAGCGTCG
>rs8042374:G:1-95:3
ACTGGCCGCTTCACTGACAGGTATAGAGATTTTTTGGATAACGTAATACATATTAACTTTAGAGAAGACAGTGAGGAACAAAGAATAAAATATTTTGAATTCAGGCACCTGGTACCTCTAGACTGCCCCGAGAGATCGGAAGAGCGTCG
>rs8042374:G:1-95:4
ACTGGCCGCTTCACTGACAGGTATAGAGATTTTTTGGATAACGTAATACATATTAACTTTAGAGAAGACAGTGAGGAACAAAGAATAAAATATTTTGAATTCAGGCACCTGGTACCTCTAGAGAGAGGGCGTAGATCGGAAGAGCGTCG
>rs8043009:C:1-95:0
ACTGGCCGCTTCACTGACGGAGTCTCACTGTCACCCAGGCTGGAGTACAGTGGTGTGATCTAGCTCACTGCAGCCTCTACCTACCAGGTTCAAGCGATTCTCCTGCCTCAGGTACCTCTAGACATCGAGCGAAGATCGGAAGAGCGTCG
>rs8043009:C:1-95:1
ACTGGCCGCTTCACTGACGGAGTCTCACTGTCACCCAGGCTGGAGTACAGTGGTGTGATCTAGCTCACTGCAGCCTCTACCTACCAGGTTCAAGCGATTCTCCTGCCTCAGGTACCTCTAGAACACCGCGAGAGATCGGAAGAGCGTCG
>rs8043009:C:1-95:2
ACTGGCCGCTTCACTGACGGAGTCTCACTGTCACCCAGGCTGGAGTACAGTGGTGTGATCTAGCTCACTGCAGCCTCTACCTACCAGGTTCAAGCGATTCTCCTGCCTCAGGTACCTCTAGACAGTGCTATTAGATCGGAAGAGCGTCG
>rs8043009:C:1-95:3
ACTGGCCGCTTCACTGACGGAGTCTCACTGTCACCCAGGCTGGAGTACAGTGGTGTGATCTAGCTCACTGCAGCCTCTACCTACCAGGTTCAAGCGATTCTCCTGCCTCAGGTACCTCTAGATCAACCGGACAGATCGGAAGAGCGTCG
>rs8043009:C:1-95:4
ACTGGCCGCTTCACTGACGGAGTCTCACTGTCACCCAGGCTGGAGTACAGTGGTGTGATCTAGCTCACTGCAGCCTCTACCTACCAGGTTCAAGCGATTCTCCTGCCTCAGGTACCTCTAGACCTTGTAATGAGATCGGAAGAGCGTCG
>rs8043009:G:1-95:0
ACTGGCCGCTTCACTGACGGAGTCTCACTGTCACCCAGGCTGGAGTACAGTGGTGTGATCTAGGTCACTGCAGCCTCTACCTACCAGGTTCAAGCGATTCTCCTGCCTCAGGTACCTCTAGAGAAAGGCAGTAGATCGGAAGAGCGTCG
>rs8043009:G:1-95:1
ACTGGCCGCTTCACTGACGGAGTCTCACTGTCACCCAGGCTGGAGTACAGTGGTGTGATCTAGGTCACTGCAGCCTCTACCTACCAGGTTCAAGCGATTCTCCTGCCTCAGGTACCTCTAGAAACTTGCAACAGATCGGAAGAGCGTCG
>rs8043009:G:1-95:2
ACTGGCCGCTTCACTGACGGAGTCTCACTGTCACCCAGGCTGGAGTACAGTGGTGTGATCTAGGTCACTGCAGCCTCTACCTACCAGGTTCAAGCGATTCTCCTGCCTCAGGTACCTCTAGAGACCCTAGGTAGATCGGAAGAGCGTCG
>rs8043009:G:1-95:3
ACTGGCCGCTTCACTGACGGAGTCTCACTGTCACCCAGGCTGGAGTACAGTGGTGTGATCTAGGTCACTGCAGCCTCTACCTACCAGGTTCAAGCGATTCTCCTGCCTCAGGTACCTCTAGAAATCCACAGTAGATCGGAAGAGCGTCG
>rs8043009:G:1-95:4
ACTGGCCGCTTCACTGACGGAGTCTCACTGTCACCCAGGCTGGAGTACAGTGGTGTGATCTAGGTCACTGCAGCCTCTACCTACCAGGTTCAAGCGATTCTCCTGCCTCAGGTACCTCTAGATCTGTCATATAGATCGGAAGAGCGTCG
>rs8047364:A:1-95:0
ACTGGCCGCTTCACTGTAATTTCTATATATTTATATATAATGTTTTATATTTTAATATATTAAAATATGTTTTATATTTATTTTAATATACAAAAATGTTTTCTATATTAGGTACCTCTAGAATATTTAATGAGATCGGAAGAGCGTCG
>rs8047364:A:1-95:1
ACTGGCCGCTTCACTGTAATTTCTATATATTTATATATAATGTTTTATATTTTAATATATTAAAATATGTTTTATATTTATTTTAATATACAAAAATGTTTTCTATATTAGGTACCTCTAGATAGTCCACAGAGATCGGAAGAGCGTCG
>rs8047364:A:1-95:2
ACTGGCCGCTTCACTGTAATTTCTATATATTTATATATAATGTTTTATATTTTAATATATTAAAATATGTTTTATATTTATTTTAATATACAAAAATGTTTTCTATATTAGGTACCTCTAGAACACACCGTGAGATCGGAAGAGCGTCG
>rs8047364:A:1-95:3
ACTGGCCGCTTCACTGTAATTTCTATATATTTATATATAATGTTTTATATTTTAATATATTAAAATATGTTTTATATTTATTTTAATATACAAAAATGTTTTCTATATTAGGTACCTCTAGAGAACCAGAACAGATCGGAAGAGCGTCG
>rs8047364:A:1-95:4
ACTGGCCGCTTCACTGTAATTTCTATATATTTATATATAATGTTTTATATTTTAATATATTAAAATATGTTTTATATTTATTTTAATATACAAAAATGTTTTCTATATTAGGTACCTCTAGAGAGTAAGTATAGATCGGAAGAGCGTCG
>rs8047364:G:1-95:0
ACTGGCCGCTTCACTGTAATTTCTATATATTTATATATAATGTTTTATATTTTAATATATTAAGATATGTTTTATATTTATTTTAATATACAAAAATGTTTTCTATATTAGGTACCTCTAGAGCCCACGACTAGATCGGAAGAGCGTCG
>rs8047364:G:1-95:1
ACTGGCCGCTTCACTGTAATTTCTATATATTTATATATAATGTTTTATATTTTAATATATTAAGATATGTTTTATATTTATTTTAATATACAAAAATGTTTTCTATATTAGGTACCTCTAGATTCGTTTTACAGATCGGAAGAGCGTCG
>rs8047364:G:1-95:2
ACTGGCCGCTTCACTGTAATTTCTATATATTTATATATAATGTTTTATATTTTAATATATTAAGATATGTTTTATATTTATTTTAATATACAAAAATGTTTTCTATATTAGGTACCTCTAGATCGCACGCGAAGATCGGAAGAGCGTCG
>rs8047364:G:1-95:3
ACTGGCCGCTTCACTGTAATTTCTATATATTTATATATAATGTTTTATATTTTAATATATTAAGATATGTTTTATATTTATTTTAATATACAAAAATGTTTTCTATATTAGGTACCTCTAGAACGAACGAAGAGATCGGAAGAGCGTCG
>rs8047364:G:1-95:4
ACTGGCCGCTTCACTGTAATTTCTATATATTTATATATAATGTTTTATATTTTAATATATTAAGATATGTTTTATATTTATTTTAATATACAAAAATGTTTTCTATATTAGGTACCTCTAGAGCACTTACGAAGATCGGAAGAGCGTCG
>rs80506:A:1-95:0
ACTGGCCGCTTCACTGCCCAGGAGGAGGCCAAGTGTCCTTCCTTGGCACCTTCCCTAAAAGATACAATAGTGTAGTGTTGGCCCCCCAGCCCCTCGAATAGGGGGAAGATGGTACCTCTAGAGCTTACATCGAGATCGGAAGAGCGTCG
>rs80506:A:1-95:1
ACTGGCCGCTTCACTGCCCAGGAGGAGGCCAAGTGTCCTTCCTTGGCACCTTCCCTAAAAGATACAATAGTGTAGTGTTGGCCCCCCAGCCCCTCGAATAGGGGGAAGATGGTACCTCTAGACTTCATGTCGAGATCGGAAGAGCGTCG
>rs80506:A:1-95:2
ACTGGCCGCTTCACTGCCCAGGAGGAGGCCAAGTGTCCTTCCTTGGCACCTTCCCTAAAAGATACAATAGTGTAGTGTTGGCCCCCCAGCCCCTCGAATAGGGGGAAGATGGTACCTCTAGACCGTTAGTCCAGATCGGAAGAGCGTCG
>rs80506:A:1-95:3
ACTGGCCGCTTCACTGCCCAGGAGGAGGCCAAGTGTCCTTCCTTGGCACCTTCCCTAAAAGATACAATAGTGTAGTGTTGGCCCCCCAGCCCCTCGAATAGGGGGAAGATGGTACCTCTAGATATGCTCATTAGATCGGAAGAGCGTCG
>rs80506:A:1-95:4
ACTGGCCGCTTCACTGCCCAGGAGGAGGCCAAGTGTCCTTCCTTGGCACCTTCCCTAAAAGATACAATAGTGTAGTGTTGGCCCCCCAGCCCCTCGAATAGGGGGAAGATGGTACCTCTAGAACTCTTGTGAAGATCGGAAGAGCGTCG
>rs80506:T:1-95:0
ACTGGCCGCTTCACTGCCCAGGAGGAGGCCAAGTGTCCTTCCTTGGCACCTTCCCTAAAAGATTCAATAGTGTAGTGTTGGCCCCCCAGCCCCTCGAATAGGGGGAAGATGGTACCTCTAGAATAGCTGAACAGATCGGAAGAGCGTCG
>rs80506:T:1-95:1
ACTGGCCGCTTCACTGCCCAGGAGGAGGCCAAGTGTCCTTCCTTGGCACCTTCCCTAAAAGATTCAATAGTGTAGTGTTGGCCCCCCAGCCCCTCGAATAGGGGGAAGATGGTACCTCTAGACGATTAGTCAAGATCGGAAGAGCGTCG
>rs80506:T:1-95:2
ACTGGCCGCTTCACTGCCCAGGAGGAGGCCAAGTGTCCTTCCTTGGCACCTTCCCTAAAAGATTCAATAGTGTAGTGTTGGCCCCCCAGCCCCTCGAATAGGGGGAAGATGGTACCTCTAGATCCATTGCTCAGATCGGAAGAGCGTCG
>rs80506:T:1-95:3
ACTGGCCGCTTCACTGCCCAGGAGGAGGCCAAGTGTCCTTCCTTGGCACCTTCCCTAAAAGATTCAATAGTGTAGTGTTGGCCCCCCAGCCCCTCGAATAGGGGGAAGATGGTACCTCTAGATGACGGAAAGAGATCGGAAGAGCGTCG
>rs80506:T:1-95:4
ACTGGCCGCTTCACTGCCCAGGAGGAGGCCAAGTGTCCTTCCTTGGCACCTTCCCTAAAAGATTCAATAGTGTAGTGTTGGCCCCCCAGCCCCTCGAATAGGGGGAAGATGGTACCTCTAGAGCAGCTACATAGATCGGAAGAGCGTCG
>rs8055219:A:1-95:0
ACTGGCCGCTTCACTGGAGAAGAGTAAAGGCTGCACAACTCCCTTGAGGGAAACCATGACAATAAAGGAAGAACTTGCACTATTCAAGAGCCTGAGGAGTATGCTACCCAGGTACCTCTAGACGAGACCCATAGATCGGAAGAGCGTCG
>rs8055219:A:1-95:1
ACTGGCCGCTTCACTGGAGAAGAGTAAAGGCTGCACAACTCCCTTGAGGGAAACCATGACAATAAAGGAAGAACTTGCACTATTCAAGAGCCTGAGGAGTATGCTACCCAGGTACCTCTAGACACGAAACATAGATCGGAAGAGCGTCG
>rs8055219:A:1-95:2
ACTGGCCGCTTCACTGGAGAAGAGTAAAGGCTGCACAACTCCCTTGAGGGAAACCATGACAATAAAGGAAGAACTTGCACTATTCAAGAGCCTGAGGAGTATGCTACCCAGGTACCTCTAGAGTCAGATAACAGATCGGAAGAGCGTCG
>rs8055219:A:1-95:3
ACTGGCCGCTTCACTGGAGAAGAGTAAAGGCTGCACAACTCCCTTGAGGGAAACCATGACAATAAAGGAAGAACTTGCACTATTCAAGAGCCTGAGGAGTATGCTACCCAGGTACCTCTAGATGATTTGCCCAGATCGGAAGAGCGTCG
>rs8055219:A:1-95:4
ACTGGCCGCTTCACTGGAGAAGAGTAAAGGCTGCACAACTCCCTTGAGGGAAACCATGACAATAAAGGAAGAACTTGCACTATTCAAGAGCCTGAGGAGTATGCTACCCAGGTACCTCTAGATTCACGATAAAGATCGGAAGAGCGTCG
>rs8055219:G:1-95:0
ACTGGCCGCTTCACTGGAGAAGAGTAAAGGCTGCACAACTCCCTTGAGGGAAACCATGACAATGAAGGAAGAACTTGCACTATTCAAGAGCCTGAGGAGTATGCTACCCAGGTACCTCTAGAGCTATCAGGAAGATCGGAAGAGCGTCG
>rs8055219:G:1-95:1
ACTGGCCGCTTCACTGGAGAAGAGTAAAGGCTGCACAACTCCCTTGAGGGAAACCATGACAATGAAGGAAGAACTTGCACTATTCAAGAGCCTGAGGAGTATGCTACCCAGGTACCTCTAGAGACGTTTGTGAGATCGGAAGAGCGTCG
>rs8055219:G:1-95:2
ACTGGCCGCTTCACTGGAGAAGAGTAAAGGCTGCACAACTCCCTTGAGGGAAACCATGACAATGAAGGAAGAACTTGCACTATTCAAGAGCCTGAGGAGTATGCTACCCAGGTACCTCTAGACGACCATAGTAGATCGGAAGAGCGTCG
>rs8055219:G:1-95:3
ACTGGCCGCTTCACTGGAGAAGAGTAAAGGCTGCACAACTCCCTTGAGGGAAACCATGACAATGAAGGAAGAACTTGCACTATTCAAGAGCCTGAGGAGTATGCTACCCAGGTACCTCTAGAATTGCACCGCAGATCGGAAGAGCGTCG
>rs8055219:G:1-95:4
ACTGGCCGCTTCACTGGAGAAGAGTAAAGGCTGCACAACTCCCTTGAGGGAAACCATGACAATGAAGGAAGAACTTGCACTATTCAAGAGCCTGAGGAGTATGCTACCCAGGTACCTCTAGAACATTGATGTAGATCGGAAGAGCGTCG
>rs8061552:G:1-95:0
ACTGGCCGCTTCACTGGTGGTGGTGGGCACCTGTAATCCCAGATACTTGGGAGGCTGAGGAAGGAGAATCACTTGAACCAGGGAGGCAGAGGTTGCGGTGAGCCGAGACTGGTACCTCTAGAATCCTGACACAGATCGGAAGAGCGTCG
>rs8061552:G:1-95:1
ACTGGCCGCTTCACTGGTGGTGGTGGGCACCTGTAATCCCAGATACTTGGGAGGCTGAGGAAGGAGAATCACTTGAACCAGGGAGGCAGAGGTTGCGGTGAGCCGAGACTGGTACCTCTAGAATGACCACCAAGATCGGAAGAGCGTCG
>rs8061552:G:1-95:2
ACTGGCCGCTTCACTGGTGGTGGTGGGCACCTGTAATCCCAGATACTTGGGAGGCTGAGGAAGGAGAATCACTTGAACCAGGGAGGCAGAGGTTGCGGTGAGCCGAGACTGGTACCTCTAGACGGTGCGTGCAGATCGGAAGAGCGTCG
>rs8061552:G:1-95:3
ACTGGCCGCTTCACTGGTGGTGGTGGGCACCTGTAATCCCAGATACTTGGGAGGCTGAGGAAGGAGAATCACTTGAACCAGGGAGGCAGAGGTTGCGGTGAGCCGAGACTGGTACCTCTAGACTCTGATCTTAGATCGGAAGAGCGTCG
>rs8061552:G:1-95:4
ACTGGCCGCTTCACTGGTGGTGGTGGGCACCTGTAATCCCAGATACTTGGGAGGCTGAGGAAGGAGAATCACTTGAACCAGGGAGGCAGAGGTTGCGGTGAGCCGAGACTGGTACCTCTAGACTGTTGCCAGAGATCGGAAGAGCGTCG
>rs8061552:T:1-95:0
ACTGGCCGCTTCACTGGTGGTGGTGGGCACCTGTAATCCCAGATACTTGGGAGGCTGAGGAAGTAGAATCACTTGAACCAGGGAGGCAGAGGTTGCGGTGAGCCGAGACTGGTACCTCTAGATAGTTAGTGTAGATCGGAAGAGCGTCG
>rs8061552:T:1-95:1
ACTGGCCGCTTCACTGGTGGTGGTGGGCACCTGTAATCCCAGATACTTGGGAGGCTGAGGAAGTAGAATCACTTGAACCAGGGAGGCAGAGGTTGCGGTGAGCCGAGACTGGTACCTCTAGAAGAAGCTGTCAGATCGGAAGAGCGTCG
>rs8061552:T:1-95:2
ACTGGCCGCTTCACTGGTGGTGGTGGGCACCTGTAATCCCAGATACTTGGGAGGCTGAGGAAGTAGAATCACTTGAACCAGGGAGGCAGAGGTTGCGGTGAGCCGAGACTGGTACCTCTAGATGTCGCAACCAGATCGGAAGAGCGTCG
>rs8061552:T:1-95:3
ACTGGCCGCTTCACTGGTGGTGGTGGGCACCTGTAATCCCAGATACTTGGGAGGCTGAGGAAGTAGAATCACTTGAACCAGGGAGGCAGAGGTTGCGGTGAGCCGAGACTGGTACCTCTAGAACTGTTACACAGATCGGAAGAGCGTCG
>rs8061552:T:1-95:4
ACTGGCCGCTTCACTGGTGGTGGTGGGCACCTGTAATCCCAGATACTTGGGAGGCTGAGGAAGTAGAATCACTTGAACCAGGGAGGCAGAGGTTGCGGTGAGCCGAGACTGGTACCTCTAGAATCTGGATTGAGATCGGAAGAGCGTCG
>rs8139773:A:1-95:0
ACTGGCCGCTTCACTGTTTCAAGCTCTTTTTTTTTTTTTTTGAGACAGAGTTTCGCTCTTGTCACCCAGGCTGGAGTGCCATGGCGCGATCTCTGCTCACTGCAACCTCTGGTACCTCTAGAACAGACAGAAAGATCGGAAGAGCGTCG
>rs8139773:A:1-95:1
ACTGGCCGCTTCACTGTTTCAAGCTCTTTTTTTTTTTTTTTGAGACAGAGTTTCGCTCTTGTCACCCAGGCTGGAGTGCCATGGCGCGATCTCTGCTCACTGCAACCTCTGGTACCTCTAGATTCAAAACATAGATCGGAAGAGCGTCG
>rs8139773:A:1-95:2
ACTGGCCGCTTCACTGTTTCAAGCTCTTTTTTTTTTTTTTTGAGACAGAGTTTCGCTCTTGTCACCCAGGCTGGAGTGCCATGGCGCGATCTCTGCTCACTGCAACCTCTGGTACCTCTAGAGGCGCCCTTCAGATCGGAAGAGCGTCG
>rs8139773:A:1-95:3
ACTGGCCGCTTCACTGTTTCAAGCTCTTTTTTTTTTTTTTTGAGACAGAGTTTCGCTCTTGTCACCCAGGCTGGAGTGCCATGGCGCGATCTCTGCTCACTGCAACCTCTGGTACCTCTAGATTTAGCAGACAGATCGGAAGAGCGTCG
>rs8139773:A:1-95:4
ACTGGCCGCTTCACTGTTTCAAGCTCTTTTTTTTTTTTTTTGAGACAGAGTTTCGCTCTTGTCACCCAGGCTGGAGTGCCATGGCGCGATCTCTGCTCACTGCAACCTCTGGTACCTCTAGATGTTCAACTCAGATCGGAAGAGCGTCG
>rs8139773:G:1-95:0
ACTGGCCGCTTCACTGTTTCAAGCTCTTTTTTTTTTTTTTTGAGACAGAGTTTCGCTCTTGTCGCCCAGGCTGGAGTGCCATGGCGCGATCTCTGCTCACTGCAACCTCTGGTACCTCTAGATGCACTGTGCAGATCGGAAGAGCGTCG
>rs8139773:G:1-95:1
ACTGGCCGCTTCACTGTTTCAAGCTCTTTTTTTTTTTTTTTGAGACAGAGTTTCGCTCTTGTCGCCCAGGCTGGAGTGCCATGGCGCGATCTCTGCTCACTGCAACCTCTGGTACCTCTAGAACTCCTAGCCAGATCGGAAGAGCGTCG
>rs8139773:G:1-95:2
ACTGGCCGCTTCACTGTTTCAAGCTCTTTTTTTTTTTTTTTGAGACAGAGTTTCGCTCTTGTCGCCCAGGCTGGAGTGCCATGGCGCGATCTCTGCTCACTGCAACCTCTGGTACCTCTAGAAATTCACAGGAGATCGGAAGAGCGTCG
>rs8139773:G:1-95:3
ACTGGCCGCTTCACTGTTTCAAGCTCTTTTTTTTTTTTTTTGAGACAGAGTTTCGCTCTTGTCGCCCAGGCTGGAGTGCCATGGCGCGATCTCTGCTCACTGCAACCTCTGGTACCTCTAGACCCAAAACGCAGATCGGAAGAGCGTCG
>rs8139773:G:1-95:4
ACTGGCCGCTTCACTGTTTCAAGCTCTTTTTTTTTTTTTTTGAGACAGAGTTTCGCTCTTGTCGCCCAGGCTGGAGTGCCATGGCGCGATCTCTGCTCACTGCAACCTCTGGTACCTCTAGACACCCATGGGAGATCGGAAGAGCGTCG
>rs8180995:A:1-95:0
ACTGGCCGCTTCACTGGAGGGAGCAGGGCAGACCGGCAAGGGGCCTTCCTGCACCTGCAGCGGAAGGCATCGGCCAGAGAGGACATTTGCAACACGTGTAGACTCAGAGAGGTACCTCTAGAATTCTTTGCAAGATCGGAAGAGCGTCG
>rs8180995:A:1-95:1
ACTGGCCGCTTCACTGGAGGGAGCAGGGCAGACCGGCAAGGGGCCTTCCTGCACCTGCAGCGGAAGGCATCGGCCAGAGAGGACATTTGCAACACGTGTAGACTCAGAGAGGTACCTCTAGACCTCTAATAGAGATCGGAAGAGCGTCG
>rs8180995:A:1-95:2
ACTGGCCGCTTCACTGGAGGGAGCAGGGCAGACCGGCAAGGGGCCTTCCTGCACCTGCAGCGGAAGGCATCGGCCAGAGAGGACATTTGCAACACGTGTAGACTCAGAGAGGTACCTCTAGATCCTAGCCAAAGATCGGAAGAGCGTCG
>rs8180995:A:1-95:3
ACTGGCCGCTTCACTGGAGGGAGCAGGGCAGACCGGCAAGGGGCCTTCCTGCACCTGCAGCGGAAGGCATCGGCCAGAGAGGACATTTGCAACACGTGTAGACTCAGAGAGGTACCTCTAGACCGACAGGGCAGATCGGAAGAGCGTCG
>rs8180995:A:1-95:4
ACTGGCCGCTTCACTGGAGGGAGCAGGGCAGACCGGCAAGGGGCCTTCCTGCACCTGCAGCGGAAGGCATCGGCCAGAGAGGACATTTGCAACACGTGTAGACTCAGAGAGGTACCTCTAGACCCATTCTGGAGATCGGAAGAGCGTCG
>rs8180995:G:1-95:0
ACTGGCCGCTTCACTGGAGGGAGCAGGGCAGACCGGCAAGGGGCCTTCCTGCACCTGCAGCGGGAGGCATCGGCCAGAGAGGACATTTGCAACACGTGTAGACTCAGAGAGGTACCTCTAGAAATGCAAGGAAGATCGGAAGAGCGTCG
>rs8180995:G:1-95:1
ACTGGCCGCTTCACTGGAGGGAGCAGGGCAGACCGGCAAGGGGCCTTCCTGCACCTGCAGCGGGAGGCATCGGCCAGAGAGGACATTTGCAACACGTGTAGACTCAGAGAGGTACCTCTAGACACGCGCTAGAGATCGGAAGAGCGTCG
>rs8180995:G:1-95:2
ACTGGCCGCTTCACTGGAGGGAGCAGGGCAGACCGGCAAGGGGCCTTCCTGCACCTGCAGCGGGAGGCATCGGCCAGAGAGGACATTTGCAACACGTGTAGACTCAGAGAGGTACCTCTAGAACGCCCGATCAGATCGGAAGAGCGTCG
>rs8180995:G:1-95:3
ACTGGCCGCTTCACTGGAGGGAGCAGGGCAGACCGGCAAGGGGCCTTCCTGCACCTGCAGCGGGAGGCATCGGCCAGAGAGGACATTTGCAACACGTGTAGACTCAGAGAGGTACCTCTAGAGACTCAATGAAGATCGGAAGAGCGTCG
>rs8180995:G:1-95:4
ACTGGCCGCTTCACTGGAGGGAGCAGGGCAGACCGGCAAGGGGCCTTCCTGCACCTGCAGCGGGAGGCATCGGCCAGAGAGGACATTTGCAACACGTGTAGACTCAGAGAGGTACCTCTAGAACGCGCCCTGAGATCGGAAGAGCGTCG
>rs8539:C:1-95:0
ACTGGCCGCTTCACTGTCATTTGTGTTATTGGCAACATCTTGAACAAGTTTAGCTCCAATGTTCTTGTATTTATCTTTTAAGTCAATTGACTTTGCAACAGTCACACCATGGTACCTCTAGAAACGACGCAAAGATCGGAAGAGCGTCG
>rs8539:C:1-95:1
ACTGGCCGCTTCACTGTCATTTGTGTTATTGGCAACATCTTGAACAAGTTTAGCTCCAATGTTCTTGTATTTATCTTTTAAGTCAATTGACTTTGCAACAGTCACACCATGGTACCTCTAGAAAGGGGTATTAGATCGGAAGAGCGTCG
>rs8539:C:1-95:2
ACTGGCCGCTTCACTGTCATTTGTGTTATTGGCAACATCTTGAACAAGTTTAGCTCCAATGTTCTTGTATTTATCTTTTAAGTCAATTGACTTTGCAACAGTCACACCATGGTACCTCTAGAAGCCCACCTAAGATCGGAAGAGCGTCG
>rs8539:C:1-95:3
ACTGGCCGCTTCACTGTCATTTGTGTTATTGGCAACATCTTGAACAAGTTTAGCTCCAATGTTCTTGTATTTATCTTTTAAGTCAATTGACTTTGCAACAGTCACACCATGGTACCTCTAGAGGGGTGTGAGAGATCGGAAGAGCGTCG
>rs8539:C:1-95:4
ACTGGCCGCTTCACTGTCATTTGTGTTATTGGCAACATCTTGAACAAGTTTAGCTCCAATGTTCTTGTATTTATCTTTTAAGTCAATTGACTTTGCAACAGTCACACCATGGTACCTCTAGACCCCGAGTTGAGATCGGAAGAGCGTCG
>rs8539:T:1-95:0
ACTGGCCGCTTCACTGTCATTTGTGTTATTGGCAACATCTTGAACAAGTTTAGCTCCAATGTTTTTGTATTTATCTTTTAAGTCAATTGACTTTGCAACAGTCACACCATGGTACCTCTAGATAATCGTTCGAGATCGGAAGAGCGTCG
>rs8539:T:1-95:1
ACTGGCCGCTTCACTGTCATTTGTGTTATTGGCAACATCTTGAACAAGTTTAGCTCCAATGTTTTTGTATTTATCTTTTAAGTCAATTGACTTTGCAACAGTCACACCATGGTACCTCTAGAGCGAAATGTCAGATCGGAAGAGCGTCG
>rs8539:T:1-95:2
ACTGGCCGCTTCACTGTCATTTGTGTTATTGGCAACATCTTGAACAAGTTTAGCTCCAATGTTTTTGTATTTATCTTTTAAGTCAATTGACTTTGCAACAGTCACACCATGGTACCTCTAGACGTTGACCTCAGATCGGAAGAGCGTCG
>rs8539:T:1-95:3
ACTGGCCGCTTCACTGTCATTTGTGTTATTGGCAACATCTTGAACAAGTTTAGCTCCAATGTTTTTGTATTTATCTTTTAAGTCAATTGACTTTGCAACAGTCACACCATGGTACCTCTAGAAGTCGGCGAAAGATCGGAAGAGCGTCG
>rs8539:T:1-95:4
ACTGGCCGCTTCACTGTCATTTGTGTTATTGGCAACATCTTGAACAAGTTTAGCTCCAATGTTTTTGTATTTATCTTTTAAGTCAATTGACTTTGCAACAGTCACACCATGGTACCTCTAGACCCGTTTTCCAGATCGGAAGAGCGTCG
>rs867743:A:1-95:0
ACTGGCCGCTTCACTGCTAGTATCTTACTCTTCACCACCAAACCTTTTAGGTAGATACCTGCTATGTAAATTTAATGGCACCATGTAATGTAATAAGGAAGGTGTTTTTAGGTACCTCTAGAGTATGCAACAAGATCGGAAGAGCGTCG
>rs867743:A:1-95:1
ACTGGCCGCTTCACTGCTAGTATCTTACTCTTCACCACCAAACCTTTTAGGTAGATACCTGCTATGTAAATTTAATGGCACCATGTAATGTAATAAGGAAGGTGTTTTTAGGTACCTCTAGACAAGAGGGTGAGATCGGAAGAGCGTCG
>rs867743:A:1-95:2
ACTGGCCGCTTCACTGCTAGTATCTTACTCTTCACCACCAAACCTTTTAGGTAGATACCTGCTATGTAAATTTAATGGCACCATGTAATGTAATAAGGAAGGTGTTTTTAGGTACCTCTAGAGATAGGATCGAGATCGGAAGAGCGTCG
>rs867743:A:1-95:3
ACTGGCCGCTTCACTGCTAGTATCTTACTCTTCACCACCAAACCTTTTAGGTAGATACCTGCTATGTAAATTTAATGGCACCATGTAATGTAATAAGGAAGGTGTTTTTAGGTACCTCTAGAGCTGAGAATCAGATCGGAAGAGCGTCG
>rs867743:A:1-95:4
ACTGGCCGCTTCACTGCTAGTATCTTACTCTTCACCACCAAACCTTTTAGGTAGATACCTGCTATGTAAATTTAATGGCACCATGTAATGTAATAAGGAAGGTGTTTTTAGGTACCTCTAGATTAAATACGGAGATCGGAAGAGCGTCG
>rs867743:G:1-95:0
ACTGGCCGCTTCACTGCTAGTATCTTACTCTTCACCACCAAACCTTTTAGGTAGATACCTGCTGTGTAAATTTAATGGCACCATGTAATGTAATAAGGAAGGTGTTTTTAGGTACCTCTAGAATCAATTTGGAGATCGGAAGAGCGTCG
>rs867743:G:1-95:1
ACTGGCCGCTTCACTGCTAGTATCTTACTCTTCACCACCAAACCTTTTAGGTAGATACCTGCTGTGTAAATTTAATGGCACCATGTAATGTAATAAGGAAGGTGTTTTTAGGTACCTCTAGAGATATCATCAAGATCGGAAGAGCGTCG
>rs867743:G:1-95:2
ACTGGCCGCTTCACTGCTAGTATCTTACTCTTCACCACCAAACCTTTTAGGTAGATACCTGCTGTGTAAATTTAATGGCACCATGTAATGTAATAAGGAAGGTGTTTTTAGGTACCTCTAGAATCAATTTGCAGATCGGAAGAGCGTCG
>rs867743:G:1-95:3
ACTGGCCGCTTCACTGCTAGTATCTTACTCTTCACCACCAAACCTTTTAGGTAGATACCTGCTGTGTAAATTTAATGGCACCATGTAATGTAATAAGGAAGGTGTTTTTAGGTACCTCTAGATTATCCGGCAAGATCGGAAGAGCGTCG
>rs867743:G:1-95:4
ACTGGCCGCTTCACTGCTAGTATCTTACTCTTCACCACCAAACCTTTTAGGTAGATACCTGCTGTGTAAATTTAATGGCACCATGTAATGTAATAAGGAAGGTGTTTTTAGGTACCTCTAGATCCCAGTCTTAGATCGGAAGAGCGTCG
>rs871925:A:1-95:0
ACTGGCCGCTTCACTGGGGCGAGGAGCTGGCACAGCCCGTGTGTGCACTGGAGAGCAGCTCCCACAGGGCCTCAGACAGCGCAACTCCAGGCTGGTCTCGGTAGGGTTCCGGTACCTCTAGATGTGACTAGTAGATCGGAAGAGCGTCG
>rs871925:A:1-95:1
ACTGGCCGCTTCACTGGGGCGAGGAGCTGGCACAGCCCGTGTGTGCACTGGAGAGCAGCTCCCACAGGGCCTCAGACAGCGCAACTCCAGGCTGGTCTCGGTAGGGTTCCGGTACCTCTAGACCGTCCTCCCAGATCGGAAGAGCGTCG
>rs871925:A:1-95:2
ACTGGCCGCTTCACTGGGGCGAGGAGCTGGCACAGCCCGTGTGTGCACTGGAGAGCAGCTCCCACAGGGCCTCAGACAGCGCAACTCCAGGCTGGTCTCGGTAGGGTTCCGGTACCTCTAGACGCAACCGATAGATCGGAAGAGCGTCG
>rs871925:A:1-95:3
ACTGGCCGCTTCACTGGGGCGAGGAGCTGGCACAGCCCGTGTGTGCACTGGAGAGCAGCTCCCACAGGGCCTCAGACAGCGCAACTCCAGGCTGGTCTCGGTAGGGTTCCGGTACCTCTAGAACGCTAGTGCAGATCGGAAGAGCGTCG
>rs871925:A:1-95:4
ACTGGCCGCTTCACTGGGGCGAGGAGCTGGCACAGCCCGTGTGTGCACTGGAGAGCAGCTCCCACAGGGCCTCAGACAGCGCAACTCCAGGCTGGTCTCGGTAGGGTTCCGGTACCTCTAGACCTAAGGGATAGATCGGAAGAGCGTCG
>rs871925:G:1-95:0
ACTGGCCGCTTCACTGGGGCGAGGAGCTGGCACAGCCCGTGTGTGCACTGGAGAGCAGCTCCCGCAGGGCCTCAGACAGCGCAACTCCAGGCTGGTCTCGGTAGGGTTCCGGTACCTCTAGAGACAGGGAGGAGATCGGAAGAGCGTCG
>rs871925:G:1-95:1
ACTGGCCGCTTCACTGGGGCGAGGAGCTGGCACAGCCCGTGTGTGCACTGGAGAGCAGCTCCCGCAGGGCCTCAGACAGCGCAACTCCAGGCTGGTCTCGGTAGGGTTCCGGTACCTCTAGAGTCATATACCAGATCGGAAGAGCGTCG
>rs871925:G:1-95:2
ACTGGCCGCTTCACTGGGGCGAGGAGCTGGCACAGCCCGTGTGTGCACTGGAGAGCAGCTCCCGCAGGGCCTCAGACAGCGCAACTCCAGGCTGGTCTCGGTAGGGTTCCGGTACCTCTAGAGCCGCATAACAGATCGGAAGAGCGTCG
>rs871925:G:1-95:3
ACTGGCCGCTTCACTGGGGCGAGGAGCTGGCACAGCCCGTGTGTGCACTGGAGAGCAGCTCCCGCAGGGCCTCAGACAGCGCAACTCCAGGCTGGTCTCGGTAGGGTTCCGGTACCTCTAGACGATGCGCTAAGATCGGAAGAGCGTCG
>rs871925:G:1-95:4
ACTGGCCGCTTCACTGGGGCGAGGAGCTGGCACAGCCCGTGTGTGCACTGGAGAGCAGCTCCCGCAGGGCCTCAGACAGCGCAACTCCAGGCTGGTCTCGGTAGGGTTCCGGTACCTCTAGAGAATGGACCAAGATCGGAAGAGCGTCG
>rs894875:A:1-95:0
ACTGGCCGCTTCACTGTTCTACTCTTTCACTCCCCCATGCCCCTAAAGAGAGAGAAGACATGTAGCTTATCACAGGACAGGTTACAGGTTCTCTTCCCGTAGCATTCCACGGTACCTCTAGAGTCATAGAATAGATCGGAAGAGCGTCG
>rs894875:A:1-95:1
ACTGGCCGCTTCACTGTTCTACTCTTTCACTCCCCCATGCCCCTAAAGAGAGAGAAGACATGTAGCTTATCACAGGACAGGTTACAGGTTCTCTTCCCGTAGCATTCCACGGTACCTCTAGATAGTCCACGCAGATCGGAAGAGCGTCG
>rs894875:A:1-95:2
ACTGGCCGCTTCACTGTTCTACTCTTTCACTCCCCCATGCCCCTAAAGAGAGAGAAGACATGTAGCTTATCACAGGACAGGTTACAGGTTCTCTTCCCGTAGCATTCCACGGTACCTCTAGATGAGGCCAAAAGATCGGAAGAGCGTCG
>rs894875:A:1-95:3
ACTGGCCGCTTCACTGTTCTACTCTTTCACTCCCCCATGCCCCTAAAGAGAGAGAAGACATGTAGCTTATCACAGGACAGGTTACAGGTTCTCTTCCCGTAGCATTCCACGGTACCTCTAGATCGTAACTCAAGATCGGAAGAGCGTCG
>rs894875:A:1-95:4
ACTGGCCGCTTCACTGTTCTACTCTTTCACTCCCCCATGCCCCTAAAGAGAGAGAAGACATGTAGCTTATCACAGGACAGGTTACAGGTTCTCTTCCCGTAGCATTCCACGGTACCTCTAGAAATTGGGTCTAGATCGGAAGAGCGTCG
>rs894875:G:1-95:0
ACTGGCCGCTTCACTGTTCTACTCTTTCACTCCCCCATGCCCCTAAAGAGAGAGAAGACATGTGGCTTATCACAGGACAGGTTACAGGTTCTCTTCCCGTAGCATTCCACGGTACCTCTAGAGTAAAAGCGCAGATCGGAAGAGCGTCG
>rs894875:G:1-95:1
ACTGGCCGCTTCACTGTTCTACTCTTTCACTCCCCCATGCCCCTAAAGAGAGAGAAGACATGTGGCTTATCACAGGACAGGTTACAGGTTCTCTTCCCGTAGCATTCCACGGTACCTCTAGATCCAACTAAAAGATCGGAAGAGCGTCG
>rs894875:G:1-95:2
ACTGGCCGCTTCACTGTTCTACTCTTTCACTCCCCCATGCCCCTAAAGAGAGAGAAGACATGTGGCTTATCACAGGACAGGTTACAGGTTCTCTTCCCGTAGCATTCCACGGTACCTCTAGAGCAACGATCGAGATCGGAAGAGCGTCG
>rs894875:G:1-95:3
ACTGGCCGCTTCACTGTTCTACTCTTTCACTCCCCCATGCCCCTAAAGAGAGAGAAGACATGTGGCTTATCACAGGACAGGTTACAGGTTCTCTTCCCGTAGCATTCCACGGTACCTCTAGAGATGCAGCCGAGATCGGAAGAGCGTCG
>rs894875:G:1-95:4
ACTGGCCGCTTCACTGTTCTACTCTTTCACTCCCCCATGCCCCTAAAGAGAGAGAAGACATGTGGCTTATCACAGGACAGGTTACAGGTTCTCTTCCCGTAGCATTCCACGGTACCTCTAGAGATGCAGCCAAGATCGGAAGAGCGTCG
>rs910025:C:1-95:0
ACTGGCCGCTTCACTGGCTAAGATACAGAGAGAATTTAAAGACAAATGAGACACAGTTCTGGACCTCAAGAAGCTTGCAGTTTATAGAGAGGCACAGAAGATATTAAGATGGTACCTCTAGATAGGTATGTGAGATCGGAAGAGCGTCG
>rs910025:C:1-95:1
ACTGGCCGCTTCACTGGCTAAGATACAGAGAGAATTTAAAGACAAATGAGACACAGTTCTGGACCTCAAGAAGCTTGCAGTTTATAGAGAGGCACAGAAGATATTAAGATGGTACCTCTAGATTCAAGGCTAAGATCGGAAGAGCGTCG
>rs910025:C:1-95:2
ACTGGCCGCTTCACTGGCTAAGATACAGAGAGAATTTAAAGACAAATGAGACACAGTTCTGGACCTCAAGAAGCTTGCAGTTTATAGAGAGGCACAGAAGATATTAAGATGGTACCTCTAGAAATACCAACTAGATCGGAAGAGCGTCG
>rs910025:C:1-95:3
ACTGGCCGCTTCACTGGCTAAGATACAGAGAGAATTTAAAGACAAATGAGACACAGTTCTGGACCTCAAGAAGCTTGCAGTTTATAGAGAGGCACAGAAGATATTAAGATGGTACCTCTAGAGAAGGGGGGCAGATCGGAAGAGCGTCG
>rs910025:C:1-95:4
ACTGGCCGCTTCACTGGCTAAGATACAGAGAGAATTTAAAGACAAATGAGACACAGTTCTGGACCTCAAGAAGCTTGCAGTTTATAGAGAGGCACAGAAGATATTAAGATGGTACCTCTAGACATATCCACCAGATCGGAAGAGCGTCG
>rs910025:T:1-95:0
ACTGGCCGCTTCACTGGCTAAGATACAGAGAGAATTTAAAGACAAATGAGACACAGTTCTGGATCTCAAGAAGCTTGCAGTTTATAGAGAGGCACAGAAGATATTAAGATGGTACCTCTAGAACAGAACTGGAGATCGGAAGAGCGTCG
>rs910025:T:1-95:1
ACTGGCCGCTTCACTGGCTAAGATACAGAGAGAATTTAAAGACAAATGAGACACAGTTCTGGATCTCAAGAAGCTTGCAGTTTATAGAGAGGCACAGAAGATATTAAGATGGTACCTCTAGATGCGCATCAAAGATCGGAAGAGCGTCG
>rs910025:T:1-95:2
ACTGGCCGCTTCACTGGCTAAGATACAGAGAGAATTTAAAGACAAATGAGACACAGTTCTGGATCTCAAGAAGCTTGCAGTTTATAGAGAGGCACAGAAGATATTAAGATGGTACCTCTAGAAAGACCGAAAAGATCGGAAGAGCGTCG
>rs910025:T:1-95:3
ACTGGCCGCTTCACTGGCTAAGATACAGAGAGAATTTAAAGACAAATGAGACACAGTTCTGGATCTCAAGAAGCTTGCAGTTTATAGAGAGGCACAGAAGATATTAAGATGGTACCTCTAGATCAGCCGGGCAGATCGGAAGAGCGTCG
>rs910025:T:1-95:4
ACTGGCCGCTTCACTGGCTAAGATACAGAGAGAATTTAAAGACAAATGAGACACAGTTCTGGATCTCAAGAAGCTTGCAGTTTATAGAGAGGCACAGAAGATATTAAGATGGTACCTCTAGAGTCAGCAATCAGATCGGAAGAGCGTCG
>rs921055:A:1-95:0
ACTGGCCGCTTCACTGTTGATGGTGAGCTGCTTCGAGATCAGAGCTTTGACTGCACATGTTTAAAATGACAGTCCTTTAATTAAAATTTCATCCTGTAAGCATACCAGGCGGTACCTCTAGACCGGCCCGTTAGATCGGAAGAGCGTCG
>rs921055:A:1-95:1
ACTGGCCGCTTCACTGTTGATGGTGAGCTGCTTCGAGATCAGAGCTTTGACTGCACATGTTTAAAATGACAGTCCTTTAATTAAAATTTCATCCTGTAAGCATACCAGGCGGTACCTCTAGACATAAGACGGAGATCGGAAGAGCGTCG
>rs921055:A:1-95:2
ACTGGCCGCTTCACTGTTGATGGTGAGCTGCTTCGAGATCAGAGCTTTGACTGCACATGTTTAAAATGACAGTCCTTTAATTAAAATTTCATCCTGTAAGCATACCAGGCGGTACCTCTAGACAGCCAAAGAAGATCGGAAGAGCGTCG
>rs921055:A:1-95:3
ACTGGCCGCTTCACTGTTGATGGTGAGCTGCTTCGAGATCAGAGCTTTGACTGCACATGTTTAAAATGACAGTCCTTTAATTAAAATTTCATCCTGTAAGCATACCAGGCGGTACCTCTAGAGAGTAATGCGAGATCGGAAGAGCGTCG
>rs921055:A:1-95:4
ACTGGCCGCTTCACTGTTGATGGTGAGCTGCTTCGAGATCAGAGCTTTGACTGCACATGTTTAAAATGACAGTCCTTTAATTAAAATTTCATCCTGTAAGCATACCAGGCGGTACCTCTAGAACCGCGGGTTAGATCGGAAGAGCGTCG
>rs921055:C:1-95:0
ACTGGCCGCTTCACTGTTGATGGTGAGCTGCTTCGAGATCAGAGCTTTGACTGCACATGTTTACAATGACAGTCCTTTAATTAAAATTTCATCCTGTAAGCATACCAGGCGGTACCTCTAGAACAGAAAGGTAGATCGGAAGAGCGTCG
>rs921055:C:1-95:1
ACTGGCCGCTTCACTGTTGATGGTGAGCTGCTTCGAGATCAGAGCTTTGACTGCACATGTTTACAATGACAGTCCTTTAATTAAAATTTCATCCTGTAAGCATACCAGGCGGTACCTCTAGACGCCACCTTCAGATCGGAAGAGCGTCG
>rs921055:C:1-95:2
ACTGGCCGCTTCACTGTTGATGGTGAGCTGCTTCGAGATCAGAGCTTTGACTGCACATGTTTACAATGACAGTCCTTTAATTAAAATTTCATCCTGTAAGCATACCAGGCGGTACCTCTAGATCGTTTGTTCAGATCGGAAGAGCGTCG
>rs921055:C:1-95:3
ACTGGCCGCTTCACTGTTGATGGTGAGCTGCTTCGAGATCAGAGCTTTGACTGCACATGTTTACAATGACAGTCCTTTAATTAAAATTTCATCCTGTAAGCATACCAGGCGGTACCTCTAGAGACTACTGTAAGATCGGAAGAGCGTCG
>rs921055:C:1-95:4
ACTGGCCGCTTCACTGTTGATGGTGAGCTGCTTCGAGATCAGAGCTTTGACTGCACATGTTTACAATGACAGTCCTTTAATTAAAATTTCATCCTGTAAGCATACCAGGCGGTACCTCTAGATTAGTGCCACAGATCGGAAGAGCGTCG
>rs926231:C:1-95:0
ACTGGCCGCTTCACTGTAAGCCAATCACTGAGGGTAGGGTGGGCAGAGCTCCTATAGGCCAGACGGAGGTGAAGGCTCACCCCTGGCAGGATGTGTCAGCTGTGCCCCTAGGTACCTCTAGAAAAGAACCGGAGATCGGAAGAGCGTCG
>rs926231:C:1-95:1
ACTGGCCGCTTCACTGTAAGCCAATCACTGAGGGTAGGGTGGGCAGAGCTCCTATAGGCCAGACGGAGGTGAAGGCTCACCCCTGGCAGGATGTGTCAGCTGTGCCCCTAGGTACCTCTAGAAAGCGGGTTAAGATCGGAAGAGCGTCG
>rs926231:C:1-95:2
ACTGGCCGCTTCACTGTAAGCCAATCACTGAGGGTAGGGTGGGCAGAGCTCCTATAGGCCAGACGGAGGTGAAGGCTCACCCCTGGCAGGATGTGTCAGCTGTGCCCCTAGGTACCTCTAGATTGCACGGTTAGATCGGAAGAGCGTCG
>rs926231:C:1-95:3
ACTGGCCGCTTCACTGTAAGCCAATCACTGAGGGTAGGGTGGGCAGAGCTCCTATAGGCCAGACGGAGGTGAAGGCTCACCCCTGGCAGGATGTGTCAGCTGTGCCCCTAGGTACCTCTAGACCAGTCCACCAGATCGGAAGAGCGTCG
>rs926231:C:1-95:4
ACTGGCCGCTTCACTGTAAGCCAATCACTGAGGGTAGGGTGGGCAGAGCTCCTATAGGCCAGACGGAGGTGAAGGCTCACCCCTGGCAGGATGTGTCAGCTGTGCCCCTAGGTACCTCTAGATAAGGGTAACAGATCGGAAGAGCGTCG
>rs926231:G:1-95:0
ACTGGCCGCTTCACTGTAAGCCAATCACTGAGGGTAGGGTGGGCAGAGCTCCTATAGGCCAGAGGGAGGTGAAGGCTCACCCCTGGCAGGATGTGTCAGCTGTGCCCCTAGGTACCTCTAGACCTGGGTAGAAGATCGGAAGAGCGTCG
>rs926231:G:1-95:1
ACTGGCCGCTTCACTGTAAGCCAATCACTGAGGGTAGGGTGGGCAGAGCTCCTATAGGCCAGAGGGAGGTGAAGGCTCACCCCTGGCAGGATGTGTCAGCTGTGCCCCTAGGTACCTCTAGACCTGGCGGGCAGATCGGAAGAGCGTCG
>rs926231:G:1-95:2
ACTGGCCGCTTCACTGTAAGCCAATCACTGAGGGTAGGGTGGGCAGAGCTCCTATAGGCCAGAGGGAGGTGAAGGCTCACCCCTGGCAGGATGTGTCAGCTGTGCCCCTAGGTACCTCTAGACTACGTGATTAGATCGGAAGAGCGTCG
>rs926231:G:1-95:3
ACTGGCCGCTTCACTGTAAGCCAATCACTGAGGGTAGGGTGGGCAGAGCTCCTATAGGCCAGAGGGAGGTGAAGGCTCACCCCTGGCAGGATGTGTCAGCTGTGCCCCTAGGTACCTCTAGAACCCGCTAATAGATCGGAAGAGCGTCG
>rs926231:G:1-95:4
ACTGGCCGCTTCACTGTAAGCCAATCACTGAGGGTAGGGTGGGCAGAGCTCCTATAGGCCAGAGGGAGGTGAAGGCTCACCCCTGGCAGGATGTGTCAGCTGTGCCCCTAGGTACCTCTAGACTTAGCCTTCAGATCGGAAGAGCGTCG
>rs926231:T:1-95:0
ACTGGCCGCTTCACTGTAAGCCAATCACTGAGGGTAGGGTGGGCAGAGCTCCTATAGGCCAGATGGAGGTGAAGGCTCACCCCTGGCAGGATGTGTCAGCTGTGCCCCTAGGTACCTCTAGAATAGCGAGGCAGATCGGAAGAGCGTCG
>rs926231:T:1-95:1
ACTGGCCGCTTCACTGTAAGCCAATCACTGAGGGTAGGGTGGGCAGAGCTCCTATAGGCCAGATGGAGGTGAAGGCTCACCCCTGGCAGGATGTGTCAGCTGTGCCCCTAGGTACCTCTAGAGAGATAACGCAGATCGGAAGAGCGTCG
>rs926231:T:1-95:2
ACTGGCCGCTTCACTGTAAGCCAATCACTGAGGGTAGGGTGGGCAGAGCTCCTATAGGCCAGATGGAGGTGAAGGCTCACCCCTGGCAGGATGTGTCAGCTGTGCCCCTAGGTACCTCTAGAACAAAAGCCAAGATCGGAAGAGCGTCG
>rs926231:T:1-95:3
ACTGGCCGCTTCACTGTAAGCCAATCACTGAGGGTAGGGTGGGCAGAGCTCCTATAGGCCAGATGGAGGTGAAGGCTCACCCCTGGCAGGATGTGTCAGCTGTGCCCCTAGGTACCTCTAGAGGCACAAGATAGATCGGAAGAGCGTCG
>rs926231:T:1-95:4
ACTGGCCGCTTCACTGTAAGCCAATCACTGAGGGTAGGGTGGGCAGAGCTCCTATAGGCCAGATGGAGGTGAAGGCTCACCCCTGGCAGGATGTGTCAGCTGTGCCCCTAGGTACCTCTAGAAGACTACAGCAGATCGGAAGAGCGTCG
>rs9271192:A:1-95:0
ACTGGCCGCTTCACTGTGAGATCAGCAGGGTATCTAAAGTAAAATTCCAATACCCCTCTCATAAAAAGTCATATTTTACTTTATCAGAGCTCCTTGGGGTTCAGTTAGTGGGTACCTCTAGAAGCTATGACAAGATCGGAAGAGCGTCG
>rs9271192:A:1-95:1
ACTGGCCGCTTCACTGTGAGATCAGCAGGGTATCTAAAGTAAAATTCCAATACCCCTCTCATAAAAAGTCATATTTTACTTTATCAGAGCTCCTTGGGGTTCAGTTAGTGGGTACCTCTAGATGTATTCTCGAGATCGGAAGAGCGTCG
>rs9271192:A:1-95:2
ACTGGCCGCTTCACTGTGAGATCAGCAGGGTATCTAAAGTAAAATTCCAATACCCCTCTCATAAAAAGTCATATTTTACTTTATCAGAGCTCCTTGGGGTTCAGTTAGTGGGTACCTCTAGAGGATGGCCATAGATCGGAAGAGCGTCG
>rs9271192:A:1-95:3
ACTGGCCGCTTCACTGTGAGATCAGCAGGGTATCTAAAGTAAAATTCCAATACCCCTCTCATAAAAAGTCATATTTTACTTTATCAGAGCTCCTTGGGGTTCAGTTAGTGGGTACCTCTAGAATTTTTGGGGAGATCGGAAGAGCGTCG
>rs9271192:A:1-95:4
ACTGGCCGCTTCACTGTGAGATCAGCAGGGTATCTAAAGTAAAATTCCAATACCCCTCTCATAAAAAGTCATATTTTACTTTATCAGAGCTCCTTGGGGTTCAGTTAGTGGGTACCTCTAGATGGTTACCGGAGATCGGAAGAGCGTCG
>rs9271192:C:1-95:0
ACTGGCCGCTTCACTGTGAGATCAGCAGGGTATCTAAAGTAAAATTCCAATACCCCTCTCATACAAAGTCATATTTTACTTTATCAGAGCTCCTTGGGGTTCAGTTAGTGGGTACCTCTAGACACTCTTAATAGATCGGAAGAGCGTCG
>rs9271192:C:1-95:1
ACTGGCCGCTTCACTGTGAGATCAGCAGGGTATCTAAAGTAAAATTCCAATACCCCTCTCATACAAAGTCATATTTTACTTTATCAGAGCTCCTTGGGGTTCAGTTAGTGGGTACCTCTAGATTTTATAGCTAGATCGGAAGAGCGTCG
>rs9271192:C:1-95:2
ACTGGCCGCTTCACTGTGAGATCAGCAGGGTATCTAAAGTAAAATTCCAATACCCCTCTCATACAAAGTCATATTTTACTTTATCAGAGCTCCTTGGGGTTCAGTTAGTGGGTACCTCTAGAACGCATTTTAAGATCGGAAGAGCGTCG
>rs9271192:C:1-95:3
ACTGGCCGCTTCACTGTGAGATCAGCAGGGTATCTAAAGTAAAATTCCAATACCCCTCTCATACAAAGTCATATTTTACTTTATCAGAGCTCCTTGGGGTTCAGTTAGTGGGTACCTCTAGAGCCCTTAGGCAGATCGGAAGAGCGTCG
>rs9271192:C:1-95:4
ACTGGCCGCTTCACTGTGAGATCAGCAGGGTATCTAAAGTAAAATTCCAATACCCCTCTCATACAAAGTCATATTTTACTTTATCAGAGCTCCTTGGGGTTCAGTTAGTGGGTACCTCTAGATACGAGATTAAGATCGGAAGAGCGTCG
>rs9292918:G:1-95:0
ACTGGCCGCTTCACTGGCTAAGGGGCCAATGAGACAACACAGAATCATTTTAACAAGAAAGAAGAGTGGAAGAAATGGAAAGCTTCAAAATGGAACTTCAAAATTTTCCTGGTACCTCTAGAGGAACCCGCCAGATCGGAAGAGCGTCG
>rs9292918:G:1-95:1
ACTGGCCGCTTCACTGGCTAAGGGGCCAATGAGACAACACAGAATCATTTTAACAAGAAAGAAGAGTGGAAGAAATGGAAAGCTTCAAAATGGAACTTCAAAATTTTCCTGGTACCTCTAGACCTAAGAAACAGATCGGAAGAGCGTCG
>rs9292918:G:1-95:2
ACTGGCCGCTTCACTGGCTAAGGGGCCAATGAGACAACACAGAATCATTTTAACAAGAAAGAAGAGTGGAAGAAATGGAAAGCTTCAAAATGGAACTTCAAAATTTTCCTGGTACCTCTAGACGGTTCTATAAGATCGGAAGAGCGTCG
>rs9292918:G:1-95:3
ACTGGCCGCTTCACTGGCTAAGGGGCCAATGAGACAACACAGAATCATTTTAACAAGAAAGAAGAGTGGAAGAAATGGAAAGCTTCAAAATGGAACTTCAAAATTTTCCTGGTACCTCTAGAGTCCCAAAATAGATCGGAAGAGCGTCG
>rs9292918:G:1-95:4
ACTGGCCGCTTCACTGGCTAAGGGGCCAATGAGACAACACAGAATCATTTTAACAAGAAAGAAGAGTGGAAGAAATGGAAAGCTTCAAAATGGAACTTCAAAATTTTCCTGGTACCTCTAGAGAGGTGGATTAGATCGGAAGAGCGTCG
>rs9292918:T:1-95:0
ACTGGCCGCTTCACTGGCTAAGGGGCCAATGAGACAACACAGAATCATTTTAACAAGAAAGAATAGTGGAAGAAATGGAAAGCTTCAAAATGGAACTTCAAAATTTTCCTGGTACCTCTAGAACAAAGGAAAAGATCGGAAGAGCGTCG
>rs9292918:T:1-95:1
ACTGGCCGCTTCACTGGCTAAGGGGCCAATGAGACAACACAGAATCATTTTAACAAGAAAGAATAGTGGAAGAAATGGAAAGCTTCAAAATGGAACTTCAAAATTTTCCTGGTACCTCTAGACCCCAGTGTGAGATCGGAAGAGCGTCG
>rs9292918:T:1-95:2
ACTGGCCGCTTCACTGGCTAAGGGGCCAATGAGACAACACAGAATCATTTTAACAAGAAAGAATAGTGGAAGAAATGGAAAGCTTCAAAATGGAACTTCAAAATTTTCCTGGTACCTCTAGAATGAGATAAGAGATCGGAAGAGCGTCG
>rs9292918:T:1-95:3
ACTGGCCGCTTCACTGGCTAAGGGGCCAATGAGACAACACAGAATCATTTTAACAAGAAAGAATAGTGGAAGAAATGGAAAGCTTCAAAATGGAACTTCAAAATTTTCCTGGTACCTCTAGATCAAGGTCAGAGATCGGAAGAGCGTCG
>rs9292918:T:1-95:4
ACTGGCCGCTTCACTGGCTAAGGGGCCAATGAGACAACACAGAATCATTTTAACAAGAAAGAATAGTGGAAGAAATGGAAAGCTTCAAAATGGAACTTCAAAATTTTCCTGGTACCTCTAGAATCGAGTAAAAGATCGGAAGAGCGTCG
>rs9331896:A:1-95:0
ACTGGCCGCTTCACTGCTCTTCCCCTCCCAGGCCCCTTAGCCCAGCTCCCAGGCCTCCTCCACAAAGCTGTGTCTGGACCACCGGAGCTCTTATCCCTCTCCCCTTTGGAGGTACCTCTAGAAATTCTATGCAGATCGGAAGAGCGTCG
>rs9331896:A:1-95:1
ACTGGCCGCTTCACTGCTCTTCCCCTCCCAGGCCCCTTAGCCCAGCTCCCAGGCCTCCTCCACAAAGCTGTGTCTGGACCACCGGAGCTCTTATCCCTCTCCCCTTTGGAGGTACCTCTAGACCACAAGGCTAGATCGGAAGAGCGTCG
>rs9331896:A:1-95:2
ACTGGCCGCTTCACTGCTCTTCCCCTCCCAGGCCCCTTAGCCCAGCTCCCAGGCCTCCTCCACAAAGCTGTGTCTGGACCACCGGAGCTCTTATCCCTCTCCCCTTTGGAGGTACCTCTAGAATGTTCGGCTAGATCGGAAGAGCGTCG
>rs9331896:A:1-95:3
ACTGGCCGCTTCACTGCTCTTCCCCTCCCAGGCCCCTTAGCCCAGCTCCCAGGCCTCCTCCACAAAGCTGTGTCTGGACCACCGGAGCTCTTATCCCTCTCCCCTTTGGAGGTACCTCTAGAGCCGCAAATAAGATCGGAAGAGCGTCG
>rs9331896:A:1-95:4
ACTGGCCGCTTCACTGCTCTTCCCCTCCCAGGCCCCTTAGCCCAGCTCCCAGGCCTCCTCCACAAAGCTGTGTCTGGACCACCGGAGCTCTTATCCCTCTCCCCTTTGGAGGTACCTCTAGATAAAAGCACGAGATCGGAAGAGCGTCG
>rs9331896:G:1-95:0
ACTGGCCGCTTCACTGCTCTTCCCCTCCCAGGCCCCTTAGCCCAGCTCCCAGGCCTCCTCCACGAAGCTGTGTCTGGACCACCGGAGCTCTTATCCCTCTCCCCTTTGGAGGTACCTCTAGAAAGGTGCGGCAGATCGGAAGAGCGTCG
>rs9331896:G:1-95:1
ACTGGCCGCTTCACTGCTCTTCCCCTCCCAGGCCCCTTAGCCCAGCTCCCAGGCCTCCTCCACGAAGCTGTGTCTGGACCACCGGAGCTCTTATCCCTCTCCCCTTTGGAGGTACCTCTAGAAAAGCGAGGGAGATCGGAAGAGCGTCG
>rs9331896:G:1-95:2
ACTGGCCGCTTCACTGCTCTTCCCCTCCCAGGCCCCTTAGCCCAGCTCCCAGGCCTCCTCCACGAAGCTGTGTCTGGACCACCGGAGCTCTTATCCCTCTCCCCTTTGGAGGTACCTCTAGATGACCCCCGGAGATCGGAAGAGCGTCG
>rs9331896:G:1-95:3
ACTGGCCGCTTCACTGCTCTTCCCCTCCCAGGCCCCTTAGCCCAGCTCCCAGGCCTCCTCCACGAAGCTGTGTCTGGACCACCGGAGCTCTTATCCCTCTCCCCTTTGGAGGTACCTCTAGATTGCAATACTAGATCGGAAGAGCGTCG
>rs9331896:G:1-95:4
ACTGGCCGCTTCACTGCTCTTCCCCTCCCAGGCCCCTTAGCCCAGCTCCCAGGCCTCCTCCACGAAGCTGTGTCTGGACCACCGGAGCTCTTATCCCTCTCCCCTTTGGAGGTACCTCTAGAGAGTCGAGCTAGATCGGAAGAGCGTCG
>rs940174:A:1-95:0
ACTGGCCGCTTCACTGATGGAACTTCACAGATAACTAATTGGATAAATGAAATATTTACGTCCATCAGTGAACTGTCAAACCAGGGCACATATTTTAGAACTGATTAATTGGTACCTCTAGAATGACCCAGGAGATCGGAAGAGCGTCG
>rs940174:A:1-95:1
ACTGGCCGCTTCACTGATGGAACTTCACAGATAACTAATTGGATAAATGAAATATTTACGTCCATCAGTGAACTGTCAAACCAGGGCACATATTTTAGAACTGATTAATTGGTACCTCTAGATTCAAAAGCAAGATCGGAAGAGCGTCG
>rs940174:A:1-95:2
ACTGGCCGCTTCACTGATGGAACTTCACAGATAACTAATTGGATAAATGAAATATTTACGTCCATCAGTGAACTGTCAAACCAGGGCACATATTTTAGAACTGATTAATTGGTACCTCTAGATTTGCTTTGCAGATCGGAAGAGCGTCG
>rs940174:A:1-95:3
ACTGGCCGCTTCACTGATGGAACTTCACAGATAACTAATTGGATAAATGAAATATTTACGTCCATCAGTGAACTGTCAAACCAGGGCACATATTTTAGAACTGATTAATTGGTACCTCTAGATTTATCAACGAGATCGGAAGAGCGTCG
>rs940174:A:1-95:4
ACTGGCCGCTTCACTGATGGAACTTCACAGATAACTAATTGGATAAATGAAATATTTACGTCCATCAGTGAACTGTCAAACCAGGGCACATATTTTAGAACTGATTAATTGGTACCTCTAGAGGAGATCCTCAGATCGGAAGAGCGTCG
>rs940174:G:1-95:0
ACTGGCCGCTTCACTGATGGAACTTCACAGATAACTAATTGGATAAATGAAATATTTACGTCCGTCAGTGAACTGTCAAACCAGGGCACATATTTTAGAACTGATTAATTGGTACCTCTAGAACAGTGGTGGAGATCGGAAGAGCGTCG
>rs940174:G:1-95:1
ACTGGCCGCTTCACTGATGGAACTTCACAGATAACTAATTGGATAAATGAAATATTTACGTCCGTCAGTGAACTGTCAAACCAGGGCACATATTTTAGAACTGATTAATTGGTACCTCTAGAGATACTTGCCAGATCGGAAGAGCGTCG
>rs940174:G:1-95:2
ACTGGCCGCTTCACTGATGGAACTTCACAGATAACTAATTGGATAAATGAAATATTTACGTCCGTCAGTGAACTGTCAAACCAGGGCACATATTTTAGAACTGATTAATTGGTACCTCTAGAATGACGGATGAGATCGGAAGAGCGTCG
>rs940174:G:1-95:3
ACTGGCCGCTTCACTGATGGAACTTCACAGATAACTAATTGGATAAATGAAATATTTACGTCCGTCAGTGAACTGTCAAACCAGGGCACATATTTTAGAACTGATTAATTGGTACCTCTAGAGCCTTATGCTAGATCGGAAGAGCGTCG
>rs940174:G:1-95:4
ACTGGCCGCTTCACTGATGGAACTTCACAGATAACTAATTGGATAAATGAAATATTTACGTCCGTCAGTGAACTGTCAAACCAGGGCACATATTTTAGAACTGATTAATTGGTACCTCTAGACCTCACGGTAAGATCGGAAGAGCGTCG
>rs942820:C:1-95:0
ACTGGCCGCTTCACTGGCGCGGCCCCACCCACACCCTGACCTCAGACTTCCAGCCTCCAGGACCGCGAGAGAATAAGCGTGCGGCGTTTTTAGTGGCCAGTGCACGGCAGGGTACCTCTAGAAAGGCTTAATAGATCGGAAGAGCGTCG
>rs942820:C:1-95:1
ACTGGCCGCTTCACTGGCGCGGCCCCACCCACACCCTGACCTCAGACTTCCAGCCTCCAGGACCGCGAGAGAATAAGCGTGCGGCGTTTTTAGTGGCCAGTGCACGGCAGGGTACCTCTAGAATTGGATCTAAGATCGGAAGAGCGTCG
>rs942820:C:1-95:2
ACTGGCCGCTTCACTGGCGCGGCCCCACCCACACCCTGACCTCAGACTTCCAGCCTCCAGGACCGCGAGAGAATAAGCGTGCGGCGTTTTTAGTGGCCAGTGCACGGCAGGGTACCTCTAGAAGGAATATTAAGATCGGAAGAGCGTCG
>rs942820:C:1-95:3
ACTGGCCGCTTCACTGGCGCGGCCCCACCCACACCCTGACCTCAGACTTCCAGCCTCCAGGACCGCGAGAGAATAAGCGTGCGGCGTTTTTAGTGGCCAGTGCACGGCAGGGTACCTCTAGATGGATGGTTCAGATCGGAAGAGCGTCG
>rs942820:C:1-95:4
ACTGGCCGCTTCACTGGCGCGGCCCCACCCACACCCTGACCTCAGACTTCCAGCCTCCAGGACCGCGAGAGAATAAGCGTGCGGCGTTTTTAGTGGCCAGTGCACGGCAGGGTACCTCTAGACGTAACATTCAGATCGGAAGAGCGTCG
>rs942820:T:1-95:0
ACTGGCCGCTTCACTGGCGCGGCCCCACCCACACCCTGACCTCAGACTTCCAGCCTCCAGGACTGCGAGAGAATAAGCGTGCGGCGTTTTTAGTGGCCAGTGCACGGCAGGGTACCTCTAGACCCGTTGCGAAGATCGGAAGAGCGTCG
>rs942820:T:1-95:1
ACTGGCCGCTTCACTGGCGCGGCCCCACCCACACCCTGACCTCAGACTTCCAGCCTCCAGGACTGCGAGAGAATAAGCGTGCGGCGTTTTTAGTGGCCAGTGCACGGCAGGGTACCTCTAGAGGCCCGATACAGATCGGAAGAGCGTCG
>rs942820:T:1-95:2
ACTGGCCGCTTCACTGGCGCGGCCCCACCCACACCCTGACCTCAGACTTCCAGCCTCCAGGACTGCGAGAGAATAAGCGTGCGGCGTTTTTAGTGGCCAGTGCACGGCAGGGTACCTCTAGACCACCAACGGAGATCGGAAGAGCGTCG
>rs942820:T:1-95:3
ACTGGCCGCTTCACTGGCGCGGCCCCACCCACACCCTGACCTCAGACTTCCAGCCTCCAGGACTGCGAGAGAATAAGCGTGCGGCGTTTTTAGTGGCCAGTGCACGGCAGGGTACCTCTAGACCTTAGTGGGAGATCGGAAGAGCGTCG
>rs942820:T:1-95:4
ACTGGCCGCTTCACTGGCGCGGCCCCACCCACACCCTGACCTCAGACTTCCAGCCTCCAGGACTGCGAGAGAATAAGCGTGCGGCGTTTTTAGTGGCCAGTGCACGGCAGGGTACCTCTAGACGAAAAAGGAAGATCGGAAGAGCGTCG
>rs9607782:A:1-95:0
ACTGGCCGCTTCACTGAAAGTGCTGGGATTACAGGCATAAGCCACTGCACCCAGCCAAAAAAAATTTTTTTTTAATTAGCCCAGCCTGGTGGTGCAGGCCTGCAGTCCCAGGTACCTCTAGAAACAGGTGCCAGATCGGAAGAGCGTCG
>rs9607782:A:1-95:1
ACTGGCCGCTTCACTGAAAGTGCTGGGATTACAGGCATAAGCCACTGCACCCAGCCAAAAAAAATTTTTTTTTAATTAGCCCAGCCTGGTGGTGCAGGCCTGCAGTCCCAGGTACCTCTAGACGTACGGATTAGATCGGAAGAGCGTCG
>rs9607782:A:1-95:2
ACTGGCCGCTTCACTGAAAGTGCTGGGATTACAGGCATAAGCCACTGCACCCAGCCAAAAAAAATTTTTTTTTAATTAGCCCAGCCTGGTGGTGCAGGCCTGCAGTCCCAGGTACCTCTAGAAGCACGAACTAGATCGGAAGAGCGTCG
>rs9607782:A:1-95:3
ACTGGCCGCTTCACTGAAAGTGCTGGGATTACAGGCATAAGCCACTGCACCCAGCCAAAAAAAATTTTTTTTTAATTAGCCCAGCCTGGTGGTGCAGGCCTGCAGTCCCAGGTACCTCTAGACAATCTGGGGAGATCGGAAGAGCGTCG
>rs9607782:A:1-95:4
ACTGGCCGCTTCACTGAAAGTGCTGGGATTACAGGCATAAGCCACTGCACCCAGCCAAAAAAAATTTTTTTTTAATTAGCCCAGCCTGGTGGTGCAGGCCTGCAGTCCCAGGTACCTCTAGAACGAGCGTAAAGATCGGAAGAGCGTCG
>rs9607782:T:1-95:0
ACTGGCCGCTTCACTGAAAGTGCTGGGATTACAGGCATAAGCCACTGCACCCAGCCAAAAAAATTTTTTTTTTAATTAGCCCAGCCTGGTGGTGCAGGCCTGCAGTCCCAGGTACCTCTAGATCAGACACTCAGATCGGAAGAGCGTCG
>rs9607782:T:1-95:1
ACTGGCCGCTTCACTGAAAGTGCTGGGATTACAGGCATAAGCCACTGCACCCAGCCAAAAAAATTTTTTTTTTAATTAGCCCAGCCTGGTGGTGCAGGCCTGCAGTCCCAGGTACCTCTAGAGAATCTATATAGATCGGAAGAGCGTCG
>rs9607782:T:1-95:2
ACTGGCCGCTTCACTGAAAGTGCTGGGATTACAGGCATAAGCCACTGCACCCAGCCAAAAAAATTTTTTTTTTAATTAGCCCAGCCTGGTGGTGCAGGCCTGCAGTCCCAGGTACCTCTAGAAATCTGACCCAGATCGGAAGAGCGTCG
>rs9607782:T:1-95:3
ACTGGCCGCTTCACTGAAAGTGCTGGGATTACAGGCATAAGCCACTGCACCCAGCCAAAAAAATTTTTTTTTTAATTAGCCCAGCCTGGTGGTGCAGGCCTGCAGTCCCAGGTACCTCTAGACTGGGTTGGTAGATCGGAAGAGCGTCG
>rs9607782:T:1-95:4
ACTGGCCGCTTCACTGAAAGTGCTGGGATTACAGGCATAAGCCACTGCACCCAGCCAAAAAAATTTTTTTTTTAATTAGCCCAGCCTGGTGGTGCAGGCCTGCAGTCCCAGGTACCTCTAGAACCGATATAGAGATCGGAAGAGCGTCG
>rs9636107:A:1-95:0
ACTGGCCGCTTCACTGCCATCCACACTAACCGGCAAGCATGTTTCCAAATTCCACATTCCTTAACTTACCTCTCTGTGAAATGGAGACACAATAGCTGCCTTCTTAATAGGGTACCTCTAGATCAACCACCCAGATCGGAAGAGCGTCG
>rs9636107:A:1-95:1
ACTGGCCGCTTCACTGCCATCCACACTAACCGGCAAGCATGTTTCCAAATTCCACATTCCTTAACTTACCTCTCTGTGAAATGGAGACACAATAGCTGCCTTCTTAATAGGGTACCTCTAGAGCGGTGCAAAAGATCGGAAGAGCGTCG
>rs9636107:A:1-95:2
ACTGGCCGCTTCACTGCCATCCACACTAACCGGCAAGCATGTTTCCAAATTCCACATTCCTTAACTTACCTCTCTGTGAAATGGAGACACAATAGCTGCCTTCTTAATAGGGTACCTCTAGAACCGCAGGTTAGATCGGAAGAGCGTCG
>rs9636107:A:1-95:3
ACTGGCCGCTTCACTGCCATCCACACTAACCGGCAAGCATGTTTCCAAATTCCACATTCCTTAACTTACCTCTCTGTGAAATGGAGACACAATAGCTGCCTTCTTAATAGGGTACCTCTAGAGAGCCCAGTGAGATCGGAAGAGCGTCG
>rs9636107:A:1-95:4
ACTGGCCGCTTCACTGCCATCCACACTAACCGGCAAGCATGTTTCCAAATTCCACATTCCTTAACTTACCTCTCTGTGAAATGGAGACACAATAGCTGCCTTCTTAATAGGGTACCTCTAGAATATTATCTGAGATCGGAAGAGCGTCG
>rs9636107:G:1-95:0
ACTGGCCGCTTCACTGCCATCCACACTAACCGGCAAGCATGTTTCCAAATTCCACATTCCTTAGCTTACCTCTCTGTGAAATGGAGACACAATAGCTGCCTTCTTAATAGGGTACCTCTAGACAGATGTCCGAGATCGGAAGAGCGTCG
>rs9636107:G:1-95:1
ACTGGCCGCTTCACTGCCATCCACACTAACCGGCAAGCATGTTTCCAAATTCCACATTCCTTAGCTTACCTCTCTGTGAAATGGAGACACAATAGCTGCCTTCTTAATAGGGTACCTCTAGAATCTCCACTGAGATCGGAAGAGCGTCG
>rs9636107:G:1-95:2
ACTGGCCGCTTCACTGCCATCCACACTAACCGGCAAGCATGTTTCCAAATTCCACATTCCTTAGCTTACCTCTCTGTGAAATGGAGACACAATAGCTGCCTTCTTAATAGGGTACCTCTAGACCTAGGTATAAGATCGGAAGAGCGTCG
>rs9636107:G:1-95:3
ACTGGCCGCTTCACTGCCATCCACACTAACCGGCAAGCATGTTTCCAAATTCCACATTCCTTAGCTTACCTCTCTGTGAAATGGAGACACAATAGCTGCCTTCTTAATAGGGTACCTCTAGAGTGTAATCAAAGATCGGAAGAGCGTCG
>rs9636107:G:1-95:4
ACTGGCCGCTTCACTGCCATCCACACTAACCGGCAAGCATGTTTCCAAATTCCACATTCCTTAGCTTACCTCTCTGTGAAATGGAGACACAATAGCTGCCTTCTTAATAGGGTACCTCTAGAAAGCGCCTTAAGATCGGAAGAGCGTCG
>rs974321:C:1-95:0
ACTGGCCGCTTCACTGATATATTAGCTAATATTATTAATCATTACTATCTAAAGAATCATGAACAAAGTTAACAATGGTTTAATACAGATACTTGAGACAGTTTCAGGGGGGTACCTCTAGATGAACTATCCAGATCGGAAGAGCGTCG
>rs974321:C:1-95:1
ACTGGCCGCTTCACTGATATATTAGCTAATATTATTAATCATTACTATCTAAAGAATCATGAACAAAGTTAACAATGGTTTAATACAGATACTTGAGACAGTTTCAGGGGGGTACCTCTAGATTGCAACAGAAGATCGGAAGAGCGTCG
>rs974321:C:1-95:2
ACTGGCCGCTTCACTGATATATTAGCTAATATTATTAATCATTACTATCTAAAGAATCATGAACAAAGTTAACAATGGTTTAATACAGATACTTGAGACAGTTTCAGGGGGGTACCTCTAGATGCAGCGGGAAGATCGGAAGAGCGTCG
>rs974321:C:1-95:3
ACTGGCCGCTTCACTGATATATTAGCTAATATTATTAATCATTACTATCTAAAGAATCATGAACAAAGTTAACAATGGTTTAATACAGATACTTGAGACAGTTTCAGGGGGGTACCTCTAGAAGCGGCGGACAGATCGGAAGAGCGTCG
>rs974321:C:1-95:4
ACTGGCCGCTTCACTGATATATTAGCTAATATTATTAATCATTACTATCTAAAGAATCATGAACAAAGTTAACAATGGTTTAATACAGATACTTGAGACAGTTTCAGGGGGGTACCTCTAGACGTAAAAAAGAGATCGGAAGAGCGTCG
>rs974321:T:1-95:0
ACTGGCCGCTTCACTGATATATTAGCTAATATTATTAATCATTACTATCTAAAGAATCATGAATAAAGTTAACAATGGTTTAATACAGATACTTGAGACAGTTTCAGGGGGGTACCTCTAGAGGGACGTCTAAGATCGGAAGAGCGTCG
>rs974321:T:1-95:1
ACTGGCCGCTTCACTGATATATTAGCTAATATTATTAATCATTACTATCTAAAGAATCATGAATAAAGTTAACAATGGTTTAATACAGATACTTGAGACAGTTTCAGGGGGGTACCTCTAGATTGCAGTACCAGATCGGAAGAGCGTCG
>rs974321:T:1-95:2
ACTGGCCGCTTCACTGATATATTAGCTAATATTATTAATCATTACTATCTAAAGAATCATGAATAAAGTTAACAATGGTTTAATACAGATACTTGAGACAGTTTCAGGGGGGTACCTCTAGAGATGTGACGGAGATCGGAAGAGCGTCG
>rs974321:T:1-95:3
ACTGGCCGCTTCACTGATATATTAGCTAATATTATTAATCATTACTATCTAAAGAATCATGAATAAAGTTAACAATGGTTTAATACAGATACTTGAGACAGTTTCAGGGGGGTACCTCTAGAATACCGGAATAGATCGGAAGAGCGTCG
>rs974321:T:1-95:4
ACTGGCCGCTTCACTGATATATTAGCTAATATTATTAATCATTACTATCTAAAGAATCATGAATAAAGTTAACAATGGTTTAATACAGATACTTGAGACAGTTTCAGGGGGGTACCTCTAGAGATGATGCTCAGATCGGAAGAGCGTCG
>rs980796:A:1-95:0
ACTGGCCGCTTCACTGGGTCTAAGCCTCTATGCAAGTGAGGGGATCCTCAAGGCTTTTAATTGAGCTAGCACAGCAATAATTTGACAATATGAAGGTGGGGACAAGGAAGGGTACCTCTAGATAGCAGGCACAGATCGGAAGAGCGTCG
>rs980796:A:1-95:1
ACTGGCCGCTTCACTGGGTCTAAGCCTCTATGCAAGTGAGGGGATCCTCAAGGCTTTTAATTGAGCTAGCACAGCAATAATTTGACAATATGAAGGTGGGGACAAGGAAGGGTACCTCTAGAATACCCGGTGAGATCGGAAGAGCGTCG
>rs980796:A:1-95:2
ACTGGCCGCTTCACTGGGTCTAAGCCTCTATGCAAGTGAGGGGATCCTCAAGGCTTTTAATTGAGCTAGCACAGCAATAATTTGACAATATGAAGGTGGGGACAAGGAAGGGTACCTCTAGAGGATAAATCCAGATCGGAAGAGCGTCG
>rs980796:A:1-95:3
ACTGGCCGCTTCACTGGGTCTAAGCCTCTATGCAAGTGAGGGGATCCTCAAGGCTTTTAATTGAGCTAGCACAGCAATAATTTGACAATATGAAGGTGGGGACAAGGAAGGGTACCTCTAGACGTCTATCGGAGATCGGAAGAGCGTCG
>rs980796:A:1-95:4
ACTGGCCGCTTCACTGGGTCTAAGCCTCTATGCAAGTGAGGGGATCCTCAAGGCTTTTAATTGAGCTAGCACAGCAATAATTTGACAATATGAAGGTGGGGACAAGGAAGGGTACCTCTAGACACCAGTGGTAGATCGGAAGAGCGTCG
>rs980796:G:1-95:0
ACTGGCCGCTTCACTGGGTCTAAGCCTCTATGCAAGTGAGGGGATCCTCAAGGCTTTTAATTGGGCTAGCACAGCAATAATTTGACAATATGAAGGTGGGGACAAGGAAGGGTACCTCTAGATCTACTGCAGAGATCGGAAGAGCGTCG
>rs980796:G:1-95:1
ACTGGCCGCTTCACTGGGTCTAAGCCTCTATGCAAGTGAGGGGATCCTCAAGGCTTTTAATTGGGCTAGCACAGCAATAATTTGACAATATGAAGGTGGGGACAAGGAAGGGTACCTCTAGATGGGGTAACCAGATCGGAAGAGCGTCG
>rs980796:G:1-95:2
ACTGGCCGCTTCACTGGGTCTAAGCCTCTATGCAAGTGAGGGGATCCTCAAGGCTTTTAATTGGGCTAGCACAGCAATAATTTGACAATATGAAGGTGGGGACAAGGAAGGGTACCTCTAGAGGCGCCGTGCAGATCGGAAGAGCGTCG
>rs980796:G:1-95:3
ACTGGCCGCTTCACTGGGTCTAAGCCTCTATGCAAGTGAGGGGATCCTCAAGGCTTTTAATTGGGCTAGCACAGCAATAATTTGACAATATGAAGGTGGGGACAAGGAAGGGTACCTCTAGAGCATTATTATAGATCGGAAGAGCGTCG
>rs980796:G:1-95:4
ACTGGCCGCTTCACTGGGTCTAAGCCTCTATGCAAGTGAGGGGATCCTCAAGGCTTTTAATTGGGCTAGCACAGCAATAATTTGACAATATGAAGGTGGGGACAAGGAAGGGTACCTCTAGAATCACAACTAAGATCGGAAGAGCGTCG
>rs9811916:A:1-95:0
ACTGGCCGCTTCACTGTAAAAATGTATTAGAATGACTACCAATGAGAAAAGAATGAGAATGGAAACTGGTTGTGAAGAAGAGGATAAACAAAATAACATGCAATGATTGGGGTACCTCTAGATTAACCCACGAGATCGGAAGAGCGTCG
>rs9811916:A:1-95:1
ACTGGCCGCTTCACTGTAAAAATGTATTAGAATGACTACCAATGAGAAAAGAATGAGAATGGAAACTGGTTGTGAAGAAGAGGATAAACAAAATAACATGCAATGATTGGGGTACCTCTAGAGCCATACCAGAGATCGGAAGAGCGTCG
>rs9811916:A:1-95:2
ACTGGCCGCTTCACTGTAAAAATGTATTAGAATGACTACCAATGAGAAAAGAATGAGAATGGAAACTGGTTGTGAAGAAGAGGATAAACAAAATAACATGCAATGATTGGGGTACCTCTAGAACTTCGTAAGAGATCGGAAGAGCGTCG
>rs9811916:A:1-95:3
ACTGGCCGCTTCACTGTAAAAATGTATTAGAATGACTACCAATGAGAAAAGAATGAGAATGGAAACTGGTTGTGAAGAAGAGGATAAACAAAATAACATGCAATGATTGGGGTACCTCTAGAGTTCCGGCAAAGATCGGAAGAGCGTCG
>rs9811916:A:1-95:4
ACTGGCCGCTTCACTGTAAAAATGTATTAGAATGACTACCAATGAGAAAAGAATGAGAATGGAAACTGGTTGTGAAGAAGAGGATAAACAAAATAACATGCAATGATTGGGGTACCTCTAGACTTCAAAGTTAGATCGGAAGAGCGTCG
>rs9811916:G:1-95:0
ACTGGCCGCTTCACTGTAAAAATGTATTAGAATGACTACCAATGAGAAAAGAATGAGAATGGAGACTGGTTGTGAAGAAGAGGATAAACAAAATAACATGCAATGATTGGGGTACCTCTAGAAATACGAGATAGATCGGAAGAGCGTCG
>rs9811916:G:1-95:1
ACTGGCCGCTTCACTGTAAAAATGTATTAGAATGACTACCAATGAGAAAAGAATGAGAATGGAGACTGGTTGTGAAGAAGAGGATAAACAAAATAACATGCAATGATTGGGGTACCTCTAGAGGTCAGATCCAGATCGGAAGAGCGTCG
>rs9811916:G:1-95:2
ACTGGCCGCTTCACTGTAAAAATGTATTAGAATGACTACCAATGAGAAAAGAATGAGAATGGAGACTGGTTGTGAAGAAGAGGATAAACAAAATAACATGCAATGATTGGGGTACCTCTAGATGTTGTCTTAAGATCGGAAGAGCGTCG
>rs9811916:G:1-95:3
ACTGGCCGCTTCACTGTAAAAATGTATTAGAATGACTACCAATGAGAAAAGAATGAGAATGGAGACTGGTTGTGAAGAAGAGGATAAACAAAATAACATGCAATGATTGGGGTACCTCTAGAACCCTTATCTAGATCGGAAGAGCGTCG
>rs9811916:G:1-95:4
ACTGGCCGCTTCACTGTAAAAATGTATTAGAATGACTACCAATGAGAAAAGAATGAGAATGGAGACTGGTTGTGAAGAAGAGGATAAACAAAATAACATGCAATGATTGGGGTACCTCTAGATCTATAACACAGATCGGAAGAGCGTCG
>rs9821223:C:1-95:0
ACTGGCCGCTTCACTGCTGGGCCCATGTTGACTTTGTTGAACTGCAGAACCAACCCTAAGACCCGACTTGTTGTTATTAGATTAAAGCAAAAAAAAAAAAGCACTCTTTTGGTACCTCTAGAACCATAGTCTAGATCGGAAGAGCGTCG
>rs9821223:C:1-95:1
ACTGGCCGCTTCACTGCTGGGCCCATGTTGACTTTGTTGAACTGCAGAACCAACCCTAAGACCCGACTTGTTGTTATTAGATTAAAGCAAAAAAAAAAAAGCACTCTTTTGGTACCTCTAGATCGATAGCAGAGATCGGAAGAGCGTCG
>rs9821223:C:1-95:2
ACTGGCCGCTTCACTGCTGGGCCCATGTTGACTTTGTTGAACTGCAGAACCAACCCTAAGACCCGACTTGTTGTTATTAGATTAAAGCAAAAAAAAAAAAGCACTCTTTTGGTACCTCTAGACTAAAGGTTAAGATCGGAAGAGCGTCG
>rs9821223:C:1-95:3
ACTGGCCGCTTCACTGCTGGGCCCATGTTGACTTTGTTGAACTGCAGAACCAACCCTAAGACCCGACTTGTTGTTATTAGATTAAAGCAAAAAAAAAAAAGCACTCTTTTGGTACCTCTAGACTCTGGGCGCAGATCGGAAGAGCGTCG
>rs9821223:C:1-95:4
ACTGGCCGCTTCACTGCTGGGCCCATGTTGACTTTGTTGAACTGCAGAACCAACCCTAAGACCCGACTTGTTGTTATTAGATTAAAGCAAAAAAAAAAAAGCACTCTTTTGGTACCTCTAGAACCCTCGGGGAGATCGGAAGAGCGTCG
>rs9821223:T:1-95:0
ACTGGCCGCTTCACTGCTGGGCCCATGTTGACTTTGTTGAACTGCAGAACCAACCCTAAGACCTGACTTGTTGTTATTAGATTAAAGCAAAAAAAAAAAAGCACTCTTTTGGTACCTCTAGATGGCACCACCAGATCGGAAGAGCGTCG
>rs9821223:T:1-95:1
ACTGGCCGCTTCACTGCTGGGCCCATGTTGACTTTGTTGAACTGCAGAACCAACCCTAAGACCTGACTTGTTGTTATTAGATTAAAGCAAAAAAAAAAAAGCACTCTTTTGGTACCTCTAGAGTCCTCCATAAGATCGGAAGAGCGTCG
>rs9821223:T:1-95:2
ACTGGCCGCTTCACTGCTGGGCCCATGTTGACTTTGTTGAACTGCAGAACCAACCCTAAGACCTGACTTGTTGTTATTAGATTAAAGCAAAAAAAAAAAAGCACTCTTTTGGTACCTCTAGAAGTGGAGGGTAGATCGGAAGAGCGTCG
>rs9821223:T:1-95:3
ACTGGCCGCTTCACTGCTGGGCCCATGTTGACTTTGTTGAACTGCAGAACCAACCCTAAGACCTGACTTGTTGTTATTAGATTAAAGCAAAAAAAAAAAAGCACTCTTTTGGTACCTCTAGATGGCACTGCAAGATCGGAAGAGCGTCG
>rs9821223:T:1-95:4
ACTGGCCGCTTCACTGCTGGGCCCATGTTGACTTTGTTGAACTGCAGAACCAACCCTAAGACCTGACTTGTTGTTATTAGATTAAAGCAAAAAAAAAAAAGCACTCTTTTGGTACCTCTAGACTAAGGAGGGAGATCGGAAGAGCGTCG
>rs982256:A:1-95:0
ACTGGCCGCTTCACTGTAATGAAGTGTTAACACTTAAAATGAAATTTAAACACATTAACACAGAAAATCAGGGGGAAAAGTCTCACATCATACAGTTTACTATTTTTAACGGTACCTCTAGACGCTTCAGGAAGATCGGAAGAGCGTCG
>rs982256:A:1-95:1
ACTGGCCGCTTCACTGTAATGAAGTGTTAACACTTAAAATGAAATTTAAACACATTAACACAGAAAATCAGGGGGAAAAGTCTCACATCATACAGTTTACTATTTTTAACGGTACCTCTAGACAGAGTTACTAGATCGGAAGAGCGTCG
>rs982256:A:1-95:2
ACTGGCCGCTTCACTGTAATGAAGTGTTAACACTTAAAATGAAATTTAAACACATTAACACAGAAAATCAGGGGGAAAAGTCTCACATCATACAGTTTACTATTTTTAACGGTACCTCTAGAACGTTAAACGAGATCGGAAGAGCGTCG
>rs982256:A:1-95:3
ACTGGCCGCTTCACTGTAATGAAGTGTTAACACTTAAAATGAAATTTAAACACATTAACACAGAAAATCAGGGGGAAAAGTCTCACATCATACAGTTTACTATTTTTAACGGTACCTCTAGAACCTGGTTCTAGATCGGAAGAGCGTCG
>rs982256:A:1-95:4
ACTGGCCGCTTCACTGTAATGAAGTGTTAACACTTAAAATGAAATTTAAACACATTAACACAGAAAATCAGGGGGAAAAGTCTCACATCATACAGTTTACTATTTTTAACGGTACCTCTAGACAGTGCTCGTAGATCGGAAGAGCGTCG
>rs982256:G:1-95:0
ACTGGCCGCTTCACTGTAATGAAGTGTTAACACTTAAAATGAAATTTAAACACATTAACACAGGAAATCAGGGGGAAAAGTCTCACATCATACAGTTTACTATTTTTAACGGTACCTCTAGACGCTGGAGCTAGATCGGAAGAGCGTCG
>rs982256:G:1-95:1
ACTGGCCGCTTCACTGTAATGAAGTGTTAACACTTAAAATGAAATTTAAACACATTAACACAGGAAATCAGGGGGAAAAGTCTCACATCATACAGTTTACTATTTTTAACGGTACCTCTAGACGTTCACTAGAGATCGGAAGAGCGTCG
>rs982256:G:1-95:2
ACTGGCCGCTTCACTGTAATGAAGTGTTAACACTTAAAATGAAATTTAAACACATTAACACAGGAAATCAGGGGGAAAAGTCTCACATCATACAGTTTACTATTTTTAACGGTACCTCTAGATTCTGCGAGCAGATCGGAAGAGCGTCG
>rs982256:G:1-95:3
ACTGGCCGCTTCACTGTAATGAAGTGTTAACACTTAAAATGAAATTTAAACACATTAACACAGGAAATCAGGGGGAAAAGTCTCACATCATACAGTTTACTATTTTTAACGGTACCTCTAGAATGTGTCTACAGATCGGAAGAGCGTCG
>rs982256:G:1-95:4
ACTGGCCGCTTCACTGTAATGAAGTGTTAACACTTAAAATGAAATTTAAACACATTAACACAGGAAATCAGGGGGAAAAGTCTCACATCATACAGTTTACTATTTTTAACGGTACCTCTAGATGAAGACCAAAGATCGGAAGAGCGTCG
>rs9823697:A:1-95:0
ACTGGCCGCTTCACTGTTCATGACTGCTCCTCCACAATAAAAAGGAACAAACTGTCAATATACACGAGAGCTTGGATGGATGTCAAGGGCATTATTAAAGCCCATCTCAAGGTACCTCTAGAAACTCCAGGAAGATCGGAAGAGCGTCG
>rs9823697:A:1-95:1
ACTGGCCGCTTCACTGTTCATGACTGCTCCTCCACAATAAAAAGGAACAAACTGTCAATATACACGAGAGCTTGGATGGATGTCAAGGGCATTATTAAAGCCCATCTCAAGGTACCTCTAGACGTGTATCAAAGATCGGAAGAGCGTCG
>rs9823697:A:1-95:2
ACTGGCCGCTTCACTGTTCATGACTGCTCCTCCACAATAAAAAGGAACAAACTGTCAATATACACGAGAGCTTGGATGGATGTCAAGGGCATTATTAAAGCCCATCTCAAGGTACCTCTAGACCGTGTGTATAGATCGGAAGAGCGTCG
>rs9823697:A:1-95:3
ACTGGCCGCTTCACTGTTCATGACTGCTCCTCCACAATAAAAAGGAACAAACTGTCAATATACACGAGAGCTTGGATGGATGTCAAGGGCATTATTAAAGCCCATCTCAAGGTACCTCTAGAGTCGGCCCGTAGATCGGAAGAGCGTCG
>rs9823697:A:1-95:4
ACTGGCCGCTTCACTGTTCATGACTGCTCCTCCACAATAAAAAGGAACAAACTGTCAATATACACGAGAGCTTGGATGGATGTCAAGGGCATTATTAAAGCCCATCTCAAGGTACCTCTAGATAGGGCGGTGAGATCGGAAGAGCGTCG
>rs9823697:G:1-95:0
ACTGGCCGCTTCACTGTTCATGACTGCTCCTCCACAATAAAAAGGAACAAACTGTCAATATACGCGAGAGCTTGGATGGATGTCAAGGGCATTATTAAAGCCCATCTCAAGGTACCTCTAGATAATTGGGACAGATCGGAAGAGCGTCG
>rs9823697:G:1-95:1
ACTGGCCGCTTCACTGTTCATGACTGCTCCTCCACAATAAAAAGGAACAAACTGTCAATATACGCGAGAGCTTGGATGGATGTCAAGGGCATTATTAAAGCCCATCTCAAGGTACCTCTAGATGGGCTATGGAGATCGGAAGAGCGTCG
>rs9823697:G:1-95:2
ACTGGCCGCTTCACTGTTCATGACTGCTCCTCCACAATAAAAAGGAACAAACTGTCAATATACGCGAGAGCTTGGATGGATGTCAAGGGCATTATTAAAGCCCATCTCAAGGTACCTCTAGATAGTGGTCCCAGATCGGAAGAGCGTCG
>rs9823697:G:1-95:3
ACTGGCCGCTTCACTGTTCATGACTGCTCCTCCACAATAAAAAGGAACAAACTGTCAATATACGCGAGAGCTTGGATGGATGTCAAGGGCATTATTAAAGCCCATCTCAAGGTACCTCTAGAAATGTGGTAAAGATCGGAAGAGCGTCG
>rs9823697:G:1-95:4
ACTGGCCGCTTCACTGTTCATGACTGCTCCTCCACAATAAAAAGGAACAAACTGTCAATATACGCGAGAGCTTGGATGGATGTCAAGGGCATTATTAAAGCCCATCTCAAGGTACCTCTAGACCTGTCGCTGAGATCGGAAGAGCGTCG
>rs983708:C:1-95:0
ACTGGCCGCTTCACTGGCATCTAATTTTAGCCCCCTCAAATCACATATTCCTAATCACAACACCCCTCAGAGTGGTCAGGTATCCTCTGTTTAAATGCTAACAGAGGCTGGGTACCTCTAGACTTTGAAGAAAGATCGGAAGAGCGTCG
>rs983708:C:1-95:1
ACTGGCCGCTTCACTGGCATCTAATTTTAGCCCCCTCAAATCACATATTCCTAATCACAACACCCCTCAGAGTGGTCAGGTATCCTCTGTTTAAATGCTAACAGAGGCTGGGTACCTCTAGAGCCGAGACGCAGATCGGAAGAGCGTCG
>rs983708:C:1-95:2
ACTGGCCGCTTCACTGGCATCTAATTTTAGCCCCCTCAAATCACATATTCCTAATCACAACACCCCTCAGAGTGGTCAGGTATCCTCTGTTTAAATGCTAACAGAGGCTGGGTACCTCTAGATAGAGAAGCTAGATCGGAAGAGCGTCG
>rs983708:C:1-95:3
ACTGGCCGCTTCACTGGCATCTAATTTTAGCCCCCTCAAATCACATATTCCTAATCACAACACCCCTCAGAGTGGTCAGGTATCCTCTGTTTAAATGCTAACAGAGGCTGGGTACCTCTAGAGCTTGCAAGTAGATCGGAAGAGCGTCG
>rs983708:C:1-95:4
ACTGGCCGCTTCACTGGCATCTAATTTTAGCCCCCTCAAATCACATATTCCTAATCACAACACCCCTCAGAGTGGTCAGGTATCCTCTGTTTAAATGCTAACAGAGGCTGGGTACCTCTAGATGGTCGATGGAGATCGGAAGAGCGTCG
>rs983708:T:1-95:0
ACTGGCCGCTTCACTGGCATCTAATTTTAGCCCCCTCAAATCACATATTCCTAATCACAACACTCCTCAGAGTGGTCAGGTATCCTCTGTTTAAATGCTAACAGAGGCTGGGTACCTCTAGAGACTCATATTAGATCGGAAGAGCGTCG
>rs983708:T:1-95:1
ACTGGCCGCTTCACTGGCATCTAATTTTAGCCCCCTCAAATCACATATTCCTAATCACAACACTCCTCAGAGTGGTCAGGTATCCTCTGTTTAAATGCTAACAGAGGCTGGGTACCTCTAGACAGAGCAAGAAGATCGGAAGAGCGTCG
>rs983708:T:1-95:2
ACTGGCCGCTTCACTGGCATCTAATTTTAGCCCCCTCAAATCACATATTCCTAATCACAACACTCCTCAGAGTGGTCAGGTATCCTCTGTTTAAATGCTAACAGAGGCTGGGTACCTCTAGAGGATGTTCAAAGATCGGAAGAGCGTCG
>rs983708:T:1-95:3
ACTGGCCGCTTCACTGGCATCTAATTTTAGCCCCCTCAAATCACATATTCCTAATCACAACACTCCTCAGAGTGGTCAGGTATCCTCTGTTTAAATGCTAACAGAGGCTGGGTACCTCTAGACATCGGGGGAAGATCGGAAGAGCGTCG
>rs983708:T:1-95:4
ACTGGCCGCTTCACTGGCATCTAATTTTAGCCCCCTCAAATCACATATTCCTAATCACAACACTCCTCAGAGTGGTCAGGTATCCTCTGTTTAAATGCTAACAGAGGCTGGGTACCTCTAGAGGAGTACGTCAGATCGGAAGAGCGTCG
>rs9876421:C:1-95:0
ACTGGCCGCTTCACTGGGAGGGTCACATGCGGTCCTGTTCACCACAATCCCCACTCAACCAGCCTCACTGACTCTACCTATACAGCTGGAATAGGCATTGAAACCTAGGAGGTACCTCTAGAGCCTTCGATAAGATCGGAAGAGCGTCG
>rs9876421:C:1-95:1
ACTGGCCGCTTCACTGGGAGGGTCACATGCGGTCCTGTTCACCACAATCCCCACTCAACCAGCCTCACTGACTCTACCTATACAGCTGGAATAGGCATTGAAACCTAGGAGGTACCTCTAGAGAACGCCATTAGATCGGAAGAGCGTCG
>rs9876421:C:1-95:2
ACTGGCCGCTTCACTGGGAGGGTCACATGCGGTCCTGTTCACCACAATCCCCACTCAACCAGCCTCACTGACTCTACCTATACAGCTGGAATAGGCATTGAAACCTAGGAGGTACCTCTAGAGGCGCCAGCAAGATCGGAAGAGCGTCG
>rs9876421:C:1-95:3
ACTGGCCGCTTCACTGGGAGGGTCACATGCGGTCCTGTTCACCACAATCCCCACTCAACCAGCCTCACTGACTCTACCTATACAGCTGGAATAGGCATTGAAACCTAGGAGGTACCTCTAGAATTTACAGGCAGATCGGAAGAGCGTCG
>rs9876421:C:1-95:4
ACTGGCCGCTTCACTGGGAGGGTCACATGCGGTCCTGTTCACCACAATCCCCACTCAACCAGCCTCACTGACTCTACCTATACAGCTGGAATAGGCATTGAAACCTAGGAGGTACCTCTAGATACAATATCGAGATCGGAAGAGCGTCG
>rs9876421:T:1-95:0
ACTGGCCGCTTCACTGGGAGGGTCACATGCGGTCCTGTTCACCACAATCCCCACTCAACCAGCTTCACTGACTCTACCTATACAGCTGGAATAGGCATTGAAACCTAGGAGGTACCTCTAGAGCGGCCACTAAGATCGGAAGAGCGTCG
>rs9876421:T:1-95:1
ACTGGCCGCTTCACTGGGAGGGTCACATGCGGTCCTGTTCACCACAATCCCCACTCAACCAGCTTCACTGACTCTACCTATACAGCTGGAATAGGCATTGAAACCTAGGAGGTACCTCTAGAGATAATCTTAAGATCGGAAGAGCGTCG
>rs9876421:T:1-95:2
ACTGGCCGCTTCACTGGGAGGGTCACATGCGGTCCTGTTCACCACAATCCCCACTCAACCAGCTTCACTGACTCTACCTATACAGCTGGAATAGGCATTGAAACCTAGGAGGTACCTCTAGAATAACCATAAAGATCGGAAGAGCGTCG
>rs9876421:T:1-95:3
ACTGGCCGCTTCACTGGGAGGGTCACATGCGGTCCTGTTCACCACAATCCCCACTCAACCAGCTTCACTGACTCTACCTATACAGCTGGAATAGGCATTGAAACCTAGGAGGTACCTCTAGACGAAATATGTAGATCGGAAGAGCGTCG
>rs9876421:T:1-95:4
ACTGGCCGCTTCACTGGGAGGGTCACATGCGGTCCTGTTCACCACAATCCCCACTCAACCAGCTTCACTGACTCTACCTATACAGCTGGAATAGGCATTGAAACCTAGGAGGTACCTCTAGACTAGAGGTCGAGATCGGAAGAGCGTCG
>rs9882879:C:1-95:0
ACTGGCCGCTTCACTGTTAGAACACCATGAAATGACAGCAGTCTATGAACCAGGATGCAAACCCTCACCAGACAACAAATCTGCTAGCACCTTGATCTTGGACTTCCCAGGGTACCTCTAGACAAGACCCGCAGATCGGAAGAGCGTCG
>rs9882879:C:1-95:1
ACTGGCCGCTTCACTGTTAGAACACCATGAAATGACAGCAGTCTATGAACCAGGATGCAAACCCTCACCAGACAACAAATCTGCTAGCACCTTGATCTTGGACTTCCCAGGGTACCTCTAGAGCAAGCGATAAGATCGGAAGAGCGTCG
>rs9882879:C:1-95:2
ACTGGCCGCTTCACTGTTAGAACACCATGAAATGACAGCAGTCTATGAACCAGGATGCAAACCCTCACCAGACAACAAATCTGCTAGCACCTTGATCTTGGACTTCCCAGGGTACCTCTAGAACCCAAAATAAGATCGGAAGAGCGTCG
>rs9882879:C:1-95:3
ACTGGCCGCTTCACTGTTAGAACACCATGAAATGACAGCAGTCTATGAACCAGGATGCAAACCCTCACCAGACAACAAATCTGCTAGCACCTTGATCTTGGACTTCCCAGGGTACCTCTAGAGACTATTAAGAGATCGGAAGAGCGTCG
>rs9882879:C:1-95:4
ACTGGCCGCTTCACTGTTAGAACACCATGAAATGACAGCAGTCTATGAACCAGGATGCAAACCCTCACCAGACAACAAATCTGCTAGCACCTTGATCTTGGACTTCCCAGGGTACCTCTAGAGCAATGGAATAGATCGGAAGAGCGTCG
>rs9882879:T:1-95:0
ACTGGCCGCTTCACTGTTAGAACACCATGAAATGACAGCAGTCTATGAACCAGGATGCAAACCTTCACCAGACAACAAATCTGCTAGCACCTTGATCTTGGACTTCCCAGGGTACCTCTAGATCATGTGGTGAGATCGGAAGAGCGTCG
>rs9882879:T:1-95:1
ACTGGCCGCTTCACTGTTAGAACACCATGAAATGACAGCAGTCTATGAACCAGGATGCAAACCTTCACCAGACAACAAATCTGCTAGCACCTTGATCTTGGACTTCCCAGGGTACCTCTAGATAACGTAGCAAGATCGGAAGAGCGTCG
>rs9882879:T:1-95:2
ACTGGCCGCTTCACTGTTAGAACACCATGAAATGACAGCAGTCTATGAACCAGGATGCAAACCTTCACCAGACAACAAATCTGCTAGCACCTTGATCTTGGACTTCCCAGGGTACCTCTAGATAAACTAATGAGATCGGAAGAGCGTCG
>rs9882879:T:1-95:3
ACTGGCCGCTTCACTGTTAGAACACCATGAAATGACAGCAGTCTATGAACCAGGATGCAAACCTTCACCAGACAACAAATCTGCTAGCACCTTGATCTTGGACTTCCCAGGGTACCTCTAGATGCTCCGGGAAGATCGGAAGAGCGTCG
>rs9882879:T:1-95:4
ACTGGCCGCTTCACTGTTAGAACACCATGAAATGACAGCAGTCTATGAACCAGGATGCAAACCTTCACCAGACAACAAATCTGCTAGCACCTTGATCTTGGACTTCCCAGGGTACCTCTAGACAGTGAATGGAGATCGGAAGAGCGTCG
>rs9882911:C:1-95:0
ACTGGCCGCTTCACTGTAGCAGTACAGTGATGACTTAGCATCTTGTTCTGACTCCGTATGTGCCGCTATGAGTGCCCCTGTGACATTTAATTCCCACGGCAAAACCCCATGGTACCTCTAGAGACGTAGTGCAGATCGGAAGAGCGTCG
>rs9882911:C:1-95:1
ACTGGCCGCTTCACTGTAGCAGTACAGTGATGACTTAGCATCTTGTTCTGACTCCGTATGTGCCGCTATGAGTGCCCCTGTGACATTTAATTCCCACGGCAAAACCCCATGGTACCTCTAGATGCCGTGAGGAGATCGGAAGAGCGTCG
>rs9882911:C:1-95:2
ACTGGCCGCTTCACTGTAGCAGTACAGTGATGACTTAGCATCTTGTTCTGACTCCGTATGTGCCGCTATGAGTGCCCCTGTGACATTTAATTCCCACGGCAAAACCCCATGGTACCTCTAGAACTCTCATGTAGATCGGAAGAGCGTCG
>rs9882911:C:1-95:3
ACTGGCCGCTTCACTGTAGCAGTACAGTGATGACTTAGCATCTTGTTCTGACTCCGTATGTGCCGCTATGAGTGCCCCTGTGACATTTAATTCCCACGGCAAAACCCCATGGTACCTCTAGATCTGGCTAGAAGATCGGAAGAGCGTCG
>rs9882911:C:1-95:4
ACTGGCCGCTTCACTGTAGCAGTACAGTGATGACTTAGCATCTTGTTCTGACTCCGTATGTGCCGCTATGAGTGCCCCTGTGACATTTAATTCCCACGGCAAAACCCCATGGTACCTCTAGACTCAAAGAATAGATCGGAAGAGCGTCG
>rs9882911:T:1-95:0
ACTGGCCGCTTCACTGTAGCAGTACAGTGATGACTTAGCATCTTGTTCTGACTCCGTATGTGCTGCTATGAGTGCCCCTGTGACATTTAATTCCCACGGCAAAACCCCATGGTACCTCTAGACTAGTAGCCTAGATCGGAAGAGCGTCG
>rs9882911:T:1-95:1
ACTGGCCGCTTCACTGTAGCAGTACAGTGATGACTTAGCATCTTGTTCTGACTCCGTATGTGCTGCTATGAGTGCCCCTGTGACATTTAATTCCCACGGCAAAACCCCATGGTACCTCTAGATCCTTGACCAAGATCGGAAGAGCGTCG
>rs9882911:T:1-95:2
ACTGGCCGCTTCACTGTAGCAGTACAGTGATGACTTAGCATCTTGTTCTGACTCCGTATGTGCTGCTATGAGTGCCCCTGTGACATTTAATTCCCACGGCAAAACCCCATGGTACCTCTAGACGGCGCGGAGAGATCGGAAGAGCGTCG
>rs9882911:T:1-95:3
ACTGGCCGCTTCACTGTAGCAGTACAGTGATGACTTAGCATCTTGTTCTGACTCCGTATGTGCTGCTATGAGTGCCCCTGTGACATTTAATTCCCACGGCAAAACCCCATGGTACCTCTAGATGCGCCGTAGAGATCGGAAGAGCGTCG
>rs9882911:T:1-95:4
ACTGGCCGCTTCACTGTAGCAGTACAGTGATGACTTAGCATCTTGTTCTGACTCCGTATGTGCTGCTATGAGTGCCCCTGTGACATTTAATTCCCACGGCAAAACCCCATGGTACCTCTAGATCGTCCCAGCAGATCGGAAGAGCGTCG
>rs9922678:A:1-95:0
ACTGGCCGCTTCACTGCAACCCCCACACCATGGGAGTCAGGCAAAAGTTTCAGTCCAACGCTCACTCATGGAGAGAAAAGTTGCAAAGGTTTATGAGCCCCCAGAGTGCAGGTACCTCTAGAAATACCTATGAGATCGGAAGAGCGTCG
>rs9922678:A:1-95:1
ACTGGCCGCTTCACTGCAACCCCCACACCATGGGAGTCAGGCAAAAGTTTCAGTCCAACGCTCACTCATGGAGAGAAAAGTTGCAAAGGTTTATGAGCCCCCAGAGTGCAGGTACCTCTAGACGGAGCACGAAGATCGGAAGAGCGTCG
>rs9922678:A:1-95:2
ACTGGCCGCTTCACTGCAACCCCCACACCATGGGAGTCAGGCAAAAGTTTCAGTCCAACGCTCACTCATGGAGAGAAAAGTTGCAAAGGTTTATGAGCCCCCAGAGTGCAGGTACCTCTAGAACTTCGAGGAAGATCGGAAGAGCGTCG
>rs9922678:A:1-95:3
ACTGGCCGCTTCACTGCAACCCCCACACCATGGGAGTCAGGCAAAAGTTTCAGTCCAACGCTCACTCATGGAGAGAAAAGTTGCAAAGGTTTATGAGCCCCCAGAGTGCAGGTACCTCTAGATCCGTGACGAAGATCGGAAGAGCGTCG
>rs9922678:A:1-95:4
ACTGGCCGCTTCACTGCAACCCCCACACCATGGGAGTCAGGCAAAAGTTTCAGTCCAACGCTCACTCATGGAGAGAAAAGTTGCAAAGGTTTATGAGCCCCCAGAGTGCAGGTACCTCTAGAATTTAGCAACAGATCGGAAGAGCGTCG
>rs9922678:G:1-95:0
ACTGGCCGCTTCACTGCAACCCCCACACCATGGGAGTCAGGCAAAAGTTTCAGTCCAACGCTCGCTCATGGAGAGAAAAGTTGCAAAGGTTTATGAGCCCCCAGAGTGCAGGTACCTCTAGAGGGCCGCAGGAGATCGGAAGAGCGTCG
>rs9922678:G:1-95:1
ACTGGCCGCTTCACTGCAACCCCCACACCATGGGAGTCAGGCAAAAGTTTCAGTCCAACGCTCGCTCATGGAGAGAAAAGTTGCAAAGGTTTATGAGCCCCCAGAGTGCAGGTACCTCTAGACCAGCGAAAAAGATCGGAAGAGCGTCG
>rs9922678:G:1-95:2
ACTGGCCGCTTCACTGCAACCCCCACACCATGGGAGTCAGGCAAAAGTTTCAGTCCAACGCTCGCTCATGGAGAGAAAAGTTGCAAAGGTTTATGAGCCCCCAGAGTGCAGGTACCTCTAGACAAACAGTCAAGATCGGAAGAGCGTCG
>rs9922678:G:1-95:3
ACTGGCCGCTTCACTGCAACCCCCACACCATGGGAGTCAGGCAAAAGTTTCAGTCCAACGCTCGCTCATGGAGAGAAAAGTTGCAAAGGTTTATGAGCCCCCAGAGTGCAGGTACCTCTAGATCCCTGACTAAGATCGGAAGAGCGTCG
>rs9922678:G:1-95:4
ACTGGCCGCTTCACTGCAACCCCCACACCATGGGAGTCAGGCAAAAGTTTCAGTCCAACGCTCGCTCATGGAGAGAAAAGTTGCAAAGGTTTATGAGCCCCCAGAGTGCAGGTACCTCTAGAGCTCGGCGCCAGATCGGAAGAGCGTCG
>rs9926049:A:1-95:0
ACTGGCCGCTTCACTGGTGTTATTTCACTGTAAAGGAATTCAGCAAAAATCATTAAAACATTCATGACCCCAAAACATGGTCTGTTTCACACAATTATGAATCATGATGAGGTACCTCTAGACAACTTTCGAAGATCGGAAGAGCGTCG
>rs9926049:A:1-95:1
ACTGGCCGCTTCACTGGTGTTATTTCACTGTAAAGGAATTCAGCAAAAATCATTAAAACATTCATGACCCCAAAACATGGTCTGTTTCACACAATTATGAATCATGATGAGGTACCTCTAGACACGGAGAAGAGATCGGAAGAGCGTCG
>rs9926049:A:1-95:2
ACTGGCCGCTTCACTGGTGTTATTTCACTGTAAAGGAATTCAGCAAAAATCATTAAAACATTCATGACCCCAAAACATGGTCTGTTTCACACAATTATGAATCATGATGAGGTACCTCTAGACTTTACTCGGAGATCGGAAGAGCGTCG
```
