## SUPPLEMENTAL TABLE 3 for "A screen of 1,049 schizophrenia and 30 Alzheimer’s-associated variants for regulatory potential" (part 3 of 3)

```
>rs9926049:A:1-95:3
ACTGGCCGCTTCACTGGTGTTATTTCACTGTAAAGGAATTCAGCAAAAATCATTAAAACATTCATGACCCCAAAACATGGTCTGTTTCACACAATTATGAATCATGATGAGGTACCTCTAGAATACACTGGCAGATCGGAAGAGCGTCG
>rs9926049:A:1-95:4
ACTGGCCGCTTCACTGGTGTTATTTCACTGTAAAGGAATTCAGCAAAAATCATTAAAACATTCATGACCCCAAAACATGGTCTGTTTCACACAATTATGAATCATGATGAGGTACCTCTAGAGCTATGCTCCAGATCGGAAGAGCGTCG
>rs9926049:C:1-95:0
ACTGGCCGCTTCACTGGTGTTATTTCACTGTAAAGGAATTCAGCAAAAATCATTAAAACATTCCTGACCCCAAAACATGGTCTGTTTCACACAATTATGAATCATGATGAGGTACCTCTAGACGCAGAGACTAGATCGGAAGAGCGTCG
>rs9926049:C:1-95:1
ACTGGCCGCTTCACTGGTGTTATTTCACTGTAAAGGAATTCAGCAAAAATCATTAAAACATTCCTGACCCCAAAACATGGTCTGTTTCACACAATTATGAATCATGATGAGGTACCTCTAGATTGTGAACACAGATCGGAAGAGCGTCG
>rs9926049:C:1-95:2
ACTGGCCGCTTCACTGGTGTTATTTCACTGTAAAGGAATTCAGCAAAAATCATTAAAACATTCCTGACCCCAAAACATGGTCTGTTTCACACAATTATGAATCATGATGAGGTACCTCTAGAGTGCTACCTAAGATCGGAAGAGCGTCG
>rs9926049:C:1-95:3
ACTGGCCGCTTCACTGGTGTTATTTCACTGTAAAGGAATTCAGCAAAAATCATTAAAACATTCCTGACCCCAAAACATGGTCTGTTTCACACAATTATGAATCATGATGAGGTACCTCTAGAGACCCATCCGAGATCGGAAGAGCGTCG
>rs9926049:C:1-95:4
ACTGGCCGCTTCACTGGTGTTATTTCACTGTAAAGGAATTCAGCAAAAATCATTAAAACATTCCTGACCCCAAAACATGGTCTGTTTCACACAATTATGAATCATGATGAGGTACCTCTAGAGAATTCTGGTAGATCGGAAGAGCGTCG
>rs9926303:C:1-95:0
ACTGGCCGCTTCACTGAAAATTTTCTCCAAACCAAAACAGGCCTTCACAATACATTTAGCAATCACATATTATATCTTTAAAATCCTGATCTCAAGGACTGAGATCTGGGGGTACCTCTAGATTAAAGCCTAAGATCGGAAGAGCGTCG
>rs9926303:C:1-95:1
ACTGGCCGCTTCACTGAAAATTTTCTCCAAACCAAAACAGGCCTTCACAATACATTTAGCAATCACATATTATATCTTTAAAATCCTGATCTCAAGGACTGAGATCTGGGGGTACCTCTAGATTAAAGCCTCAGATCGGAAGAGCGTCG
>rs9926303:C:1-95:2
ACTGGCCGCTTCACTGAAAATTTTCTCCAAACCAAAACAGGCCTTCACAATACATTTAGCAATCACATATTATATCTTTAAAATCCTGATCTCAAGGACTGAGATCTGGGGGTACCTCTAGAAATGGCTTGTAGATCGGAAGAGCGTCG
>rs9926303:C:1-95:3
ACTGGCCGCTTCACTGAAAATTTTCTCCAAACCAAAACAGGCCTTCACAATACATTTAGCAATCACATATTATATCTTTAAAATCCTGATCTCAAGGACTGAGATCTGGGGGTACCTCTAGAGCAGGTAAGAAGATCGGAAGAGCGTCG
>rs9926303:C:1-95:4
ACTGGCCGCTTCACTGAAAATTTTCTCCAAACCAAAACAGGCCTTCACAATACATTTAGCAATCACATATTATATCTTTAAAATCCTGATCTCAAGGACTGAGATCTGGGGGTACCTCTAGAACAATGGTCGAGATCGGAAGAGCGTCG
>rs9926303:T:1-95:0
ACTGGCCGCTTCACTGAAAATTTTCTCCAAACCAAAACAGGCCTTCACAATACATTTAGCAATTACATATTATATCTTTAAAATCCTGATCTCAAGGACTGAGATCTGGGGGTACCTCTAGAACTGGACAGGAGATCGGAAGAGCGTCG
>rs9926303:T:1-95:1
ACTGGCCGCTTCACTGAAAATTTTCTCCAAACCAAAACAGGCCTTCACAATACATTTAGCAATTACATATTATATCTTTAAAATCCTGATCTCAAGGACTGAGATCTGGGGGTACCTCTAGAGGAGAGATACAGATCGGAAGAGCGTCG
>rs9926303:T:1-95:2
ACTGGCCGCTTCACTGAAAATTTTCTCCAAACCAAAACAGGCCTTCACAATACATTTAGCAATTACATATTATATCTTTAAAATCCTGATCTCAAGGACTGAGATCTGGGGGTACCTCTAGAAAACGTGATAAGATCGGAAGAGCGTCG
>rs9926303:T:1-95:3
ACTGGCCGCTTCACTGAAAATTTTCTCCAAACCAAAACAGGCCTTCACAATACATTTAGCAATTACATATTATATCTTTAAAATCCTGATCTCAAGGACTGAGATCTGGGGGTACCTCTAGAGCAATGTCGAAGATCGGAAGAGCGTCG
>rs9926303:T:1-95:4
ACTGGCCGCTTCACTGAAAATTTTCTCCAAACCAAAACAGGCCTTCACAATACATTTAGCAATTACATATTATATCTTTAAAATCCTGATCTCAAGGACTGAGATCTGGGGGTACCTCTAGAGGTAGCAGCCAGATCGGAAGAGCGTCG
>rs9936542:C:1-95:0
ACTGGCCGCTTCACTGTAAGGCAGTGTCCAAAATCCTGTTAGTCAATATTTCACTGAAGAGAACGAAACATGAAAGTTTCACTGGATGCCAACATTACATATAAATGAAGGGTACCTCTAGATCATCGCCTGAGATCGGAAGAGCGTCG
>rs9936542:C:1-95:1
ACTGGCCGCTTCACTGTAAGGCAGTGTCCAAAATCCTGTTAGTCAATATTTCACTGAAGAGAACGAAACATGAAAGTTTCACTGGATGCCAACATTACATATAAATGAAGGGTACCTCTAGATATATTCGTCAGATCGGAAGAGCGTCG
>rs9936542:C:1-95:2
ACTGGCCGCTTCACTGTAAGGCAGTGTCCAAAATCCTGTTAGTCAATATTTCACTGAAGAGAACGAAACATGAAAGTTTCACTGGATGCCAACATTACATATAAATGAAGGGTACCTCTAGAATCTGCGCGAAGATCGGAAGAGCGTCG
>rs9936542:C:1-95:3
ACTGGCCGCTTCACTGTAAGGCAGTGTCCAAAATCCTGTTAGTCAATATTTCACTGAAGAGAACGAAACATGAAAGTTTCACTGGATGCCAACATTACATATAAATGAAGGGTACCTCTAGACGCCGCCCCCAGATCGGAAGAGCGTCG
>rs9936542:C:1-95:4
ACTGGCCGCTTCACTGTAAGGCAGTGTCCAAAATCCTGTTAGTCAATATTTCACTGAAGAGAACGAAACATGAAAGTTTCACTGGATGCCAACATTACATATAAATGAAGGGTACCTCTAGAGCTCACTGGCAGATCGGAAGAGCGTCG
>rs9936542:T:1-95:0
ACTGGCCGCTTCACTGTAAGGCAGTGTCCAAAATCCTGTTAGTCAATATTTCACTGAAGAGAATGAAACATGAAAGTTTCACTGGATGCCAACATTACATATAAATGAAGGGTACCTCTAGACATCTGGGTGAGATCGGAAGAGCGTCG
>rs9936542:T:1-95:1
ACTGGCCGCTTCACTGTAAGGCAGTGTCCAAAATCCTGTTAGTCAATATTTCACTGAAGAGAATGAAACATGAAAGTTTCACTGGATGCCAACATTACATATAAATGAAGGGTACCTCTAGACGCATGTTGTAGATCGGAAGAGCGTCG
>rs9936542:T:1-95:2
ACTGGCCGCTTCACTGTAAGGCAGTGTCCAAAATCCTGTTAGTCAATATTTCACTGAAGAGAATGAAACATGAAAGTTTCACTGGATGCCAACATTACATATAAATGAAGGGTACCTCTAGACCGCCTGCGTAGATCGGAAGAGCGTCG
>rs9936542:T:1-95:3
ACTGGCCGCTTCACTGTAAGGCAGTGTCCAAAATCCTGTTAGTCAATATTTCACTGAAGAGAATGAAACATGAAAGTTTCACTGGATGCCAACATTACATATAAATGAAGGGTACCTCTAGACATCTGGGTAAGATCGGAAGAGCGTCG
>rs9936542:T:1-95:4
ACTGGCCGCTTCACTGTAAGGCAGTGTCCAAAATCCTGTTAGTCAATATTTCACTGAAGAGAATGAAACATGAAAGTTTCACTGGATGCCAACATTACATATAAATGAAGGGTACCTCTAGACGTGCGTGGAAGATCGGAAGAGCGTCG
>rs9939422:C:1-95:0
ACTGGCCGCTTCACTGCAATGCCGGTCACAGTGTAGGCAAACAGGGTTCAGTCCCACTTGAGACCTTTGGGAGTTTGCAAAGGACAATTAAAACCTCATGTCTCCCAGGAGGTACCTCTAGAGAACCCTAAGAGATCGGAAGAGCGTCG
>rs9939422:C:1-95:1
ACTGGCCGCTTCACTGCAATGCCGGTCACAGTGTAGGCAAACAGGGTTCAGTCCCACTTGAGACCTTTGGGAGTTTGCAAAGGACAATTAAAACCTCATGTCTCCCAGGAGGTACCTCTAGACTCGGGGCCTAGATCGGAAGAGCGTCG
>rs9939422:C:1-95:2
ACTGGCCGCTTCACTGCAATGCCGGTCACAGTGTAGGCAAACAGGGTTCAGTCCCACTTGAGACCTTTGGGAGTTTGCAAAGGACAATTAAAACCTCATGTCTCCCAGGAGGTACCTCTAGAAGGACCAGAAAGATCGGAAGAGCGTCG
>rs9939422:C:1-95:3
ACTGGCCGCTTCACTGCAATGCCGGTCACAGTGTAGGCAAACAGGGTTCAGTCCCACTTGAGACCTTTGGGAGTTTGCAAAGGACAATTAAAACCTCATGTCTCCCAGGAGGTACCTCTAGACCATAGGTCGAGATCGGAAGAGCGTCG
>rs9939422:C:1-95:4
ACTGGCCGCTTCACTGCAATGCCGGTCACAGTGTAGGCAAACAGGGTTCAGTCCCACTTGAGACCTTTGGGAGTTTGCAAAGGACAATTAAAACCTCATGTCTCCCAGGAGGTACCTCTAGATTAGGCTAGGAGATCGGAAGAGCGTCG
>rs9939422:T:1-95:0
ACTGGCCGCTTCACTGCAATGCCGGTCACAGTGTAGGCAAACAGGGTTCAGTCCCACTTGAGATCTTTGGGAGTTTGCAAAGGACAATTAAAACCTCATGTCTCCCAGGAGGTACCTCTAGACGTGTAAATAAGATCGGAAGAGCGTCG
>rs9939422:T:1-95:1
ACTGGCCGCTTCACTGCAATGCCGGTCACAGTGTAGGCAAACAGGGTTCAGTCCCACTTGAGATCTTTGGGAGTTTGCAAAGGACAATTAAAACCTCATGTCTCCCAGGAGGTACCTCTAGAATCTGTGTAGAGATCGGAAGAGCGTCG
>rs9939422:T:1-95:2
ACTGGCCGCTTCACTGCAATGCCGGTCACAGTGTAGGCAAACAGGGTTCAGTCCCACTTGAGATCTTTGGGAGTTTGCAAAGGACAATTAAAACCTCATGTCTCCCAGGAGGTACCTCTAGATCTAACGAGGAGATCGGAAGAGCGTCG
>rs9939422:T:1-95:3
ACTGGCCGCTTCACTGCAATGCCGGTCACAGTGTAGGCAAACAGGGTTCAGTCCCACTTGAGATCTTTGGGAGTTTGCAAAGGACAATTAAAACCTCATGTCTCCCAGGAGGTACCTCTAGAGCAGCAACACAGATCGGAAGAGCGTCG
>rs9939422:T:1-95:4
ACTGGCCGCTTCACTGCAATGCCGGTCACAGTGTAGGCAAACAGGGTTCAGTCCCACTTGAGATCTTTGGGAGTTTGCAAAGGACAATTAAAACCTCATGTCTCCCAGGAGGTACCTCTAGATGCTACAGCAAGATCGGAAGAGCGTCG
>rs994092:A:1-95:0
ACTGGCCGCTTCACTGCTCTTAATGTTACTACAATGCAGTGAAAAATAGGATAGAGCTCTTACAGCTGTTATATTTTAGGGAGTGACAAACATTTAAATAACTAATTGTAGGTACCTCTAGATTAAGTCCCAAGATCGGAAGAGCGTCG
>rs994092:A:1-95:1
ACTGGCCGCTTCACTGCTCTTAATGTTACTACAATGCAGTGAAAAATAGGATAGAGCTCTTACAGCTGTTATATTTTAGGGAGTGACAAACATTTAAATAACTAATTGTAGGTACCTCTAGACCGATGGCCAAGATCGGAAGAGCGTCG
>rs994092:A:1-95:2
ACTGGCCGCTTCACTGCTCTTAATGTTACTACAATGCAGTGAAAAATAGGATAGAGCTCTTACAGCTGTTATATTTTAGGGAGTGACAAACATTTAAATAACTAATTGTAGGTACCTCTAGACACGAGGCCCAGATCGGAAGAGCGTCG
>rs994092:A:1-95:3
ACTGGCCGCTTCACTGCTCTTAATGTTACTACAATGCAGTGAAAAATAGGATAGAGCTCTTACAGCTGTTATATTTTAGGGAGTGACAAACATTTAAATAACTAATTGTAGGTACCTCTAGATGGTGCTCCTAGATCGGAAGAGCGTCG
>rs994092:A:1-95:4
ACTGGCCGCTTCACTGCTCTTAATGTTACTACAATGCAGTGAAAAATAGGATAGAGCTCTTACAGCTGTTATATTTTAGGGAGTGACAAACATTTAAATAACTAATTGTAGGTACCTCTAGACAGGATGTACAGATCGGAAGAGCGTCG
>rs994092:G:1-95:0
ACTGGCCGCTTCACTGCTCTTAATGTTACTACAATGCAGTGAAAAATAGGATAGAGCTCTTACGGCTGTTATATTTTAGGGAGTGACAAACATTTAAATAACTAATTGTAGGTACCTCTAGAGACGCCGGAAAGATCGGAAGAGCGTCG
>rs994092:G:1-95:1
ACTGGCCGCTTCACTGCTCTTAATGTTACTACAATGCAGTGAAAAATAGGATAGAGCTCTTACGGCTGTTATATTTTAGGGAGTGACAAACATTTAAATAACTAATTGTAGGTACCTCTAGAGCCGCTGGACAGATCGGAAGAGCGTCG
>rs994092:G:1-95:2
ACTGGCCGCTTCACTGCTCTTAATGTTACTACAATGCAGTGAAAAATAGGATAGAGCTCTTACGGCTGTTATATTTTAGGGAGTGACAAACATTTAAATAACTAATTGTAGGTACCTCTAGAGGCGCGTTACAGATCGGAAGAGCGTCG
>rs994092:G:1-95:3
ACTGGCCGCTTCACTGCTCTTAATGTTACTACAATGCAGTGAAAAATAGGATAGAGCTCTTACGGCTGTTATATTTTAGGGAGTGACAAACATTTAAATAACTAATTGTAGGTACCTCTAGACAAGATAAGTAGATCGGAAGAGCGTCG
>rs994092:G:1-95:4
ACTGGCCGCTTCACTGCTCTTAATGTTACTACAATGCAGTGAAAAATAGGATAGAGCTCTTACGGCTGTTATATTTTAGGGAGTGACAAACATTTAAATAACTAATTGTAGGTACCTCTAGAACTGAAATATAGATCGGAAGAGCGTCG
>rs9996636:A:1-95:0
ACTGGCCGCTTCACTGCAATAAGCAGTAACATTTAATGGGTTGGATTTGTGGGGGCAAGGGACATTATTTTATGTCCCTTAAAATCTTCTGTTCTTTAGGAAAGGAAGGTGGTACCTCTAGAGACTTGTCTAAGATCGGAAGAGCGTCG
>rs9996636:A:1-95:1
ACTGGCCGCTTCACTGCAATAAGCAGTAACATTTAATGGGTTGGATTTGTGGGGGCAAGGGACATTATTTTATGTCCCTTAAAATCTTCTGTTCTTTAGGAAAGGAAGGTGGTACCTCTAGAGCTCCACCCTAGATCGGAAGAGCGTCG
>rs9996636:A:1-95:2
ACTGGCCGCTTCACTGCAATAAGCAGTAACATTTAATGGGTTGGATTTGTGGGGGCAAGGGACATTATTTTATGTCCCTTAAAATCTTCTGTTCTTTAGGAAAGGAAGGTGGTACCTCTAGAACGTAATGAGAGATCGGAAGAGCGTCG
>rs9996636:A:1-95:3
ACTGGCCGCTTCACTGCAATAAGCAGTAACATTTAATGGGTTGGATTTGTGGGGGCAAGGGACATTATTTTATGTCCCTTAAAATCTTCTGTTCTTTAGGAAAGGAAGGTGGTACCTCTAGAGGTGCATGACAGATCGGAAGAGCGTCG
>rs9996636:A:1-95:4
ACTGGCCGCTTCACTGCAATAAGCAGTAACATTTAATGGGTTGGATTTGTGGGGGCAAGGGACATTATTTTATGTCCCTTAAAATCTTCTGTTCTTTAGGAAAGGAAGGTGGTACCTCTAGACTAGTATCCTAGATCGGAAGAGCGTCG
>rs9996636:G:1-95:0
ACTGGCCGCTTCACTGCAATAAGCAGTAACATTTAATGGGTTGGATTTGTGGGGGCAAGGGACGTTATTTTATGTCCCTTAAAATCTTCTGTTCTTTAGGAAAGGAAGGTGGTACCTCTAGACGAATGGTGGAGATCGGAAGAGCGTCG
>rs9996636:G:1-95:1
ACTGGCCGCTTCACTGCAATAAGCAGTAACATTTAATGGGTTGGATTTGTGGGGGCAAGGGACGTTATTTTATGTCCCTTAAAATCTTCTGTTCTTTAGGAAAGGAAGGTGGTACCTCTAGAGTAGCCTATGAGATCGGAAGAGCGTCG
>rs9996636:G:1-95:2
ACTGGCCGCTTCACTGCAATAAGCAGTAACATTTAATGGGTTGGATTTGTGGGGGCAAGGGACGTTATTTTATGTCCCTTAAAATCTTCTGTTCTTTAGGAAAGGAAGGTGGTACCTCTAGACGCTAGCTCGAGATCGGAAGAGCGTCG
>rs9996636:G:1-95:3
ACTGGCCGCTTCACTGCAATAAGCAGTAACATTTAATGGGTTGGATTTGTGGGGGCAAGGGACGTTATTTTATGTCCCTTAAAATCTTCTGTTCTTTAGGAAAGGAAGGTGGTACCTCTAGAGCATCGCTACAGATCGGAAGAGCGTCG
>rs9996636:G:1-95:4
ACTGGCCGCTTCACTGCAATAAGCAGTAACATTTAATGGGTTGGATTTGTGGGGGCAAGGGACGTTATTTTATGTCCCTTAAAATCTTCTGTTCTTTAGGAAAGGAAGGTGGTACCTCTAGAGCATTGTGGAAGATCGGAAGAGCGTCG
```
